# Mapping-by-sequencing reveals genomic regions associated with seed quality parameters in *Brassica napus*

**DOI:** 10.1101/2022.06.01.494149

**Authors:** Hanna Marie Schilbert, Boas Pucker, David Ries, Prisca Viehöver, Zeljko Micic, Felix Dreyer, Katrin Beckmann, Benjamin Wittkop, Bernd Weisshaar, Daniela Holtgräwe

## Abstract

Rapeseed (*Brassica napus* L.) is an important oil crop and harbours the potential to serve as a highly productive source of protein. This protein exhibits an excellent amino acid composition and has a high nutritional value for humans. Seed protein content (SPC) and seed oil content (SOC) are two complex quantitative and polygenic traits which are negatively correlated and assumed to be controlled by additive and epistatic effects. A reduction of seed glucosinolate (GSL) content is desired as GSLs cause a stringent and bitter taste. The goal here was the identification of genomic intervals relevant for seed GSL content and SPC/SOC. Mapping-by-sequencing (MBS) revealed 30 and 15 new and known genomic intervals associated with seed GSL content and SPC/SOC, respectively. Within these intervals we identified known but also so far unknown putatively causal genes and sequence variants. A 4 bp insertion in the *MYB28* homolog on C09 shows a significant correlation with a reduction in seed GSL content. This study provides insights into the genetic architecture and potential mechanisms underlying seed quality traits, which will enhance future breeding approaches in *B. napus*.

## Supplementary material for "Mapping-by-sequencing reveals genomic regions associated with seed quality parameters in *Brassica napus*": File S30

```
>BnaMYB51_2_zheyou_#BnaC08T0206600ZY
MVRTPCCKAELGLKKGAWTPEEDQKLVSYVNRHGEGGWRTLPEKAGLKRCGKSCRLRWANYLRPDIKRGEFTEDEECSIISLHALHGNKWAAIARGLPGRTDNEIKNHWNTHIKKRLIKKGVDPVTHKSLISDKSENFPEIPEKQNVIQTIITSEDDLDNEKVKNSNKKPVLSSAKFLNRVANRFGKRINQSVLSEIIGSGGPLTTTTTSHTATTTSVTVNSESDKSTSSSFTPTSDLLCQMTVNGNATSSPSTFSDASVNDSLMYCDNEDNLGFSNFLNDEDFMMLEESCVDNTEFMKELSRFLEEDVNDDVEVMHVYEHQDNIEDIDNYFA
>BnaMYB51_1_express617_#C08p042260_1_BnaEXP
MVRTPCCRAELGLKKGAWTPEEDQKLTSYVNRHGEGGWRTLPEKAGLKRCGKSCRLRWANYLRPDIKRGEFTEDEERSIISLHALHGNKWAAIARGLPGRTDNEIKNYWNTHIKKRLIKKGVDPVTHKSISANLQDIPEKLNINQTIITSDDDLDHNKKMEKSARFLNRVANRFGKRINQSVLSEIIGSGGPHATISNNTTTVTTSVTVDSKSDKSTSSSFTPTSNLLMTANGNATSSPSAFSESSISDRLMYWDKEDNIEFSTFLNDEDFMVLEESCAENNEFMKELTRFLQEDETDNIEMMPVNEHQDSFEDIDNYFA*
>BnaMYB51_4_express617_#C05p014710_1_BnaEXP
MVRTPCCKPELGLKKGAWTPEEDQKLISYLNNHGEGGWRTLPEKAGLKRCGKSCRLRWANYLRPDIKRGEFTEDEELSIISLHALHGNKWSDIARGLPGRTDNEIKNYWNTHIKKRLIKKGVDPVTHKSLISETSKSENLPEILNNQNIIQTTITSNDDLGNNEKVKNEDKKSRLSSARFLNRVANRFGKKINRSVLSEIIGSGGPLTTTTSVTVDSISDKSMNFSFTPTSYPLNQMTVNGNGNATSPPSMFSDSSVNDPLMYRSVDNIGFPGFLNEQHVMMLEESCVENTKFMNELTRFLQEDVNNDVEVTPVYEYQDDFEEIDNYFV*
>BraMYB28_4_#Bra035929
MSRKPCCVGEGLKKGAWTTEEDKKLISYIHEHGEGGWRDIPQKAGLKRCGKSCRLRWTNYLKPEIKRGEFSSEEEQIIIMLHASRGNKWSVIARHLPRRTDNEIKNYWNTHLKKRLIEQGTDPVTHKPLASNTNPTVPENLHSLDASSSDKQYSRSSSMPTMSCPPSSGFNTVFENTSKDGTPVHEDDSLSRKKRFKKSSSTSRLLNKVAAKATSMKEALSASMEGSLNANTSFSNSFSEQIRNEEDSSNASLINTLAEFDPFLQTTLYPEHEVNTTSDLGIDQDYFSHFLENFGRDDDHNEEHYMNHNYGHDLLMSDVSQEVSSTSVDDQDNTIEGWSNYLLDHADFIHDMDYDSL
>BnaMYB34_1_shengli_#BnaC02T0403600SL
MVRTPCCKEEGIRKGAWTPEEDQRLIAFVQLHGESGWRTLPEKAGLKRCGKSCRLRWANYLKPDIKRGEFTPEEDDTIIKLHALMGNKWAAIASSLAGRTDNDIKNYWNTNLKKRLKQKGLDPITHKPINPTGFEPVNHKLGSSGSARLLNRVAKKYAVDVNRDLLTGIIIGKSTIIAEDSQNSSDTEHSTSTLLKTVAKPSARATSPGSFSDDLDVFFSNEEISDMYTNVDNVGLMEELKSILSYAGDIKDSPEYNVSDEMEFLDSWNEEDGLDLENCL
>AneMYB122_#VVA95225_1
MVRTPCCKAEGLKKGAWTQEEDQKLIVYVQRHGEGGWRTLPDKAGLKRCGKSCRLRWANYLRPGIKRGEFSHEDEDSIIDLHAIHGNKWSAIARRLPGRTDNEIKNHWNTHIKKRLVKKGINPLTHKSLLDCVGKSSDHPETPPDKSNVHQEEDDQMSNNKTSSESSSARFLNKVANRFGKRITHNVLSDIIGNGGXXXXXXXXXXXXXSAPECEKSTSSSSTPFSSNLLTANAKSLSSSTFSNHSSDPSMYDNIFDDIDDITGFSSRFLCDVISDNDEDFLMLDETYLENPLFMRELTMILQEDKIETTSFNDSHVTPINEVGNSLQGIDNYFGSV
>BolMYB29_2_#Bo3g004500
MSRKPCCVREGLKKGVWTIEEDKKLISYIHEHGEGGWRDIPQKAGLKRCGKSCRLRWANYLKPDIKRGEFSYEEEQIIIMLHASRGNKWSVIAKHLPKRTDNEIKNYWNTNLKKRLIDQGIDPLTHKPLGSTPEPATPKTSDFQDDSNPSNLDEQSHSGSMSLKSLPLSSSSCNLLEISNRDEVPRNYGTLNSKISSYTSELLNKVAPRAASMGNIISASMEGTLIPSTTLSPPCLNDGLSETSHFQMDEFDIDVNFDFNNSEHDFSQFMGEFSNNAAEEADNIIGYDQDLLLSDVSSTNVDEDGMMPNITSWSNYLLDDSDFSYDTNQD
>RsaMYB29_3_A_#XP_018444065_1
MSMVQSAYLGLKRCGKSCRLRWANYLKPDIKRGEFSYEEEQIIIMLHASRGNKWSAIARHLPKRTDNEVKNYWNTHLKKRLLDQGIDPLTHKPLASNPNPATPTTSEGQDDSNPNLDEQSQSGSMSPKSLPISSSSCSLQKISNSDETPRNNGSLSSNKCRFKKSSSTSKLLNKVATKASSIGNMVSASMEGSLIRSTTFSPCLNDVFSETSQFQMDEFAPFSHSSDQHITDHMNEDINMDFDLSNSEFSFSQFIEQFSNIEAEEANAIGGYNQDLLLSDVSSTSVDEDNMMQNITGWSNYLVDDSDFSYDTNQDFDDKNFI
>BnaMYB28_6_shengli_#BnaA02T0368800SL
MSRKPCCVGEGLKKGAWTTEEDKTLISYIHEHGEGGWRDIPQKAGLKRCGKSCRLRWTNYLKPEIKRGEFSSEEEQIIIMLHAARGNKWSVIARHLPRRTDNEIKNYWNTHLKKRLIEQGIDPVTHKPLASNTSPTATTTQPGNLHSLDASSSDKRYSRSSSMPSMSRPLSSGFNPSSEITTPVQGGSLSCKKSIKKSNSTSRLLNKVAAKATSIKDILNATTIPYESFSNGFPEQTRNEEDSSNALADFDPFSQSLLYTDHEIHATSDLDMDQGYDFSYFLETLGRDEHNMNVDQYGHDLPMSDVSQDVVSSTSVDDQDNMTGNFEGWSNYLLDHAGLIYDDTEYDFFDKQII
>BnaMYB34_4_darmor-bzh_#GSBRNA2T00075529001_BnaAnng06630D
MVRTPCCKEEGIRKGAWTPEEDQRLIAYVQLHGESGWRTLPEKAGLKRCGKSCRLRWANYLKPDIKRGEFTPEEDDTIIKLHTLMGNKWAAIATSLAGRTDNEIKNYWNTNLKKRLTQIGLDPTTHKPINPTDQTGFEPKVHKLGCARLLNHVARKYAGDLNRDLLTGIIIGNSSNIAEGLQNSVEVDSPTESSTFTLLNKAAARSSAVTSFLTNNMSSSPGLSNNCSFADNLDLFFSNDVISDMSMNVDNVCIMEELRDILSYGGADAGDVKDLPEFNVTDGMEFLGSWNVEDDLHLENYYWVR*
>BraMYB51_8_#Bra025666
MVRTPCCKPELGLKKGAWTPEEDQKLISYLNNHGEGGWRTLPEKAGLKRCGKSCRLRWANYLRPDIKRGEFTEDEELSIISLHALHGNKWSDIARGLPGRTDNEIKNYWNTHIKKRLIKKGVDPVTHKSLISETSKSENLPEILNNQNIIQTIITSKDDLGNNENVKNEANKSRLSSARFLNRVANRFGKKINQRVISEIIGSGGPLITTTTTTSVTVDSISDKSTSFSFTPTSYLLNQMTVNGNGNATSPPSMFSDSSVNDPLMCRSVDNIGFSGFLNEQHAMMLEESCVENTEFMNELTRFLREDVNNDVEVTPVYEYKDDFEEIDNYFACVNLLTNPT
>BnaMYB28_6_zs11_A_#BnaC02T0527500ZS
MSRKPCCVGEGLKKGAWTTEEDKTLISYIHEHGEGGWRDIPQKAGLKRCGKSCRLRWTNYLKPEIKRGEFSSEEEQIIIMLHAARGNKWSVIARHLPRRTDNEIKNYWNTHLKKRLIEQGIDPVTHKPLASNTSPTATTTQPGNLHSLDASSSDKRYSRSSSMPSMSRPLSSGFNPSSEITTPVQGGSLSCKKSIKKSNSTSRLLNKVAAKATSIKDILNATTIPYESFSNGFPEQTRNEEDSSNALADFDPFSQSLLYTDHEIHATSDLDMDQGYDFSYFLETLGRDEHNMNVDQYGHDLPMSDVSQDVVSSTSVDDQDNMTGNFEGWSNYLLDHAGLIYDDTEYDFFDKQII
>BnaMYB51_8_zheyou_#BnaA06T0124700ZY
MVRTPCCKPELGLKKGAWTPEEDQKLISYLNNHGEGGWRTLPEKAGLKRCGKSCRLRWANYLRPDIKRGEFTEDEELSIISLHALHGNKWSDIARGLPGRTDNEIKNYWNTHIKKRLIKKGVDPVTHKSLISETSKSENLPEILNNQNIIQTIITINEVANRFGKKINQRVISEIIGSGGPLITTTTTTSVTVDSISDKSTSFSFTPTSYLLNQMTVNGNGNATSPPSMFSDSSVNDPLMCRSVDNIGFSGFLNEQHVMMLEESCVENTEFMNELTRFLREDVNNDVEVSCDLSCDPMSHIDYSRIWFYEFPSNQHY
>BnaMYB29_3_zs11_#BnaA10T0264000ZS
MSRKPCCVGEGLKKGAWTTEEDKKLISYIHEHGEGGWRDIPQKAGLKRCGKSCRLRWANYLKPDIKRGEFSYEEEQIIIMLHASRGNKWSVIARHLPKRTDNEVKNYWNTHLKKRLIDQGIDPLTHKPLASSPNPATTRTSEGQDDSNPSNLDEQSQSGSMSPKYLPISSSSCNLQKMSNSDETTRNNGSLSSKKCRFKKSSSTSKLLNKVATKASSIGNMVSASVEGSLIRSTILSPCLNDVFSETSQFQMDEFDPFSHSSEQHITDHMKEDINMDFDLKNSEFDFSQFIEQFSNIEAEKANAIGGYNQDLLLSDVSSTSVDEDNIMQNITGWSNYLVDDSDFPYDTNQDFDDKNFI
>BnaMYB28_1_zs11_#BnaC07T0381200ZS
MSRKPCCVGEGLKKGAWTTEEDKKLISYIHEHGEGGWRDIPQKAGLKRCGKSCRLRWTYYLKPDVKRGEFSSEEEQIIIMLHASRGNKWSDIARHLPRRTDNEVKNYWNTHLKKRLIEQGIDPVTHKPLASNSNPTVNTPPENLHSLAAPSSDKQHSRSSSLPSLSRLTNKDGTPVQGGSLSHKKRFKRSSSTSRLLNKVAAKVTSVKEILSASMEGSLSATTLPYASYSDGFSEQIRNGEGSSNAFLTNTLAEFDPFSQSPLYSEHEINATSDLGMDYDFSHFLEKLGRDDHNEENDMNVEYGHDDLLMSDVSQEVSSTSVDDRHNIFENFEGWSNYLLDHADFVYDTESDTLI
>BnaMYB28_2_janetzkisS_#chrC09_S3_g115380_t1
MSRKPCCVGEGLKKGAWTTEEDKKLISYIHEHGEGGWRDIPQKAGLKRCGKSCRLRWTNYLKPEIKRGEFSSEEEQIIIMLHASRGNKWSVIARHLPRRTDNEIKNYWNTHLKKRLIEQGTDPVTHKPLASNTNPTVPENLHSLDASSSDKQYSRSSSMPSMSCTPSSGFNTVFENTSKDGTPVREDDSLSRKKRLKKSSSTSRLLNKVAAKATSMKEALSASMEGSLNANTSFSNGYSEQILNEDDSSNASLINTLAEFDPFLQTTFYPENEMNTTSDLDIDQDYFSHFLENFGRDDDHNEEHYMNHNYGHDLLMSDVSQEVSSTSVDDQDNTNEGWSNYLLDHADFIHDMDSDSLGKHLI
>BnaMYB122_1_westar_#BnaA02T0207200WE
MVRTPCCRAEGLKKGAWTHEEDHKLIAYVQLHGEGGWRTLPDKAGLRRCGKSCRLRWANYLRPDIKRGEFSQEEEDSIIRLHAIHGNKWSAIARRLPGRTDNEVKNHWNTHIKKRLIKKGIDPLTHKSLNGKSSDHPETPPDKSSVHQDDDDQKSNKNNALGSLSARFLNRVANRFGKRINQSVLSDIIGSGDPFTSFTTPTTSASECEKSSSSFSKPNSSDLLINENMILDATSLSSSTFSSDTSDPSVYDHIFDDLEDMTAFSSRFLNDVVSHDDEDFLMLDESCLEKTSFMRELTRILQDDKIETTMCSDSRVTPISEVDVSFEGIDNYFG
>BnaMYB34_1_zs11_#BnaC02T0523300ZS
MVRTPCCKEEGIKKGAWTPEEDQKLIAYLQLHGEGGWRTLPEKAGLKRCGKSCRLRWANYLKPDIKRGEFTPEEDDIIIKLHALMGNKWAAIASNLAGRTDNDIKNYWNTNLKKRLKQKGLDPITHKPINPTGFQPANHTLGSSGSARLLNRVAKKYAVDVNRDLLTGIIIGNSTIIADESQNSSDTEHSTSTLLKPVAKPSAPATSPGSFSDDLDVFFSNEEISDIYMNVDNVGLMEELKSILSYAGDIKDSPEYNVSDEMEFLDSWNEEDGLDLENCL
>BnaMYB29_3_shengli_#BnaA10T0227200SL
MSRKPCCVGEGLKKGAWTTEEDKKLISYIHEHGEGGWRDIPQKAGLKRCGKSCRLRWANYLKPDIKRGEFSYEEEQIIIMLHASRGNKWSVIARHLPKRTDNEVKNYWNTHLKKRLIDQGIDPLTHKPLASSPNPATTRTSEGQDDSNPSNLDEQSQSGSMSPKYLPISSSSCNLQKMSNSDETTRNNGSLSSKKCRFKKSSSTSKLLNKVATKASSIGNMVSASVEGSLIRSTILSPCLNDESIFSLFTQHITDHMKEDINMDFDLKNSEFDFSQFIEQFSNIEAEKANAIGGYNQDLLLSDVSSTSVDEDNIMQNITGWSNYLVDDSDFPYDTNQDFDDKNFI
>BnaMYB28_3_express617_#A03p040980_1_BnaEXP
MSRKPCCVGEGLKKGAWTTEEDKKLISYIHEHGEGGWRDIPQKAGLKRCGKSCRLRWTNYLKPDVKRGEFSSEEEQIIIMLHASRGNKWSDIARHLPRRTDNEVKNYWNTHLKKRLIEQCIDPVTHKPLASNSNHTVNTPPENLHSLAAPSSDKQYSRSSSMPSLSRLTNKDGTPVQGGALSHKKRFKKSSSTSRLLNKVAAKVTSVKEILSASMEGSLSATTLPYASHSNGFSEQIGNEEDSSNAEHEINATSDLGMDYDFSHFLEKLGRDDHNEENDMNVEYGHDLLMSDVSQEVSSTSVDDQDNMIENFEGWSNYLLDHADFVYDTESDSLI*
>BnaMYB29_1_shengli_#BnaC09T0404500SL
MSRKPCCVGEGLKKGAWTTEEDKKLISYIHEHGEGGWRDIPQKAGLKRCGKSCRLRWANYLKPDIKRGEFSYEEEQIIIMLHASRGNKWSVIARHLPKRTDNEVKNYWNTHLKKRLIDQGIDPLTHKPLASNPNPATPRTSEGQDDSNPINLDEQSQSGSMSPKSLPHSSSSCNLQTIINSDETPRNNGSLSSKKCRFKKLSSTSKLLNKVATKASSIGNMLSASMEGSLIRSTTLSPCLNDMDEFDPFSHSSEQHITDHMKEDINMDFDLNNSEFDFSQFIEQFSNIEAEEANAIGGYNQDLLLSDVSSTSVDEDNVMQNITGWSNYLVDDSDFPYDTNQDFDDKNFI
>BnaMYB29_4_zs11_#BnaA03T0028700ZS
MSRKPCCVGEGLKKGAWTIEEDKKLISYLHEHGEGGWRDIPQKAGLKRCGKSCRLRWANYLKPDIKRGEFSYEEEQIIIMLHASRGNKWSVIARHLPKRTDNEIKNYWNTNLRKRLIDQGNDPLTHKPLASTPEPATPKTSDLQDDSNPSNLDEQYSHSGSMSPESLPLSSNSCNILEISNSDETPRNYGSFNSKKLSSTSELLNKVATRAASMGNIISASMEGTLIPSTTLSPPCLNDGLSETSHFQMDEFDIDMNFDFNNSEHDFSEFLEQFSNNAAEEADNIIGYDQDLLFSDVSSTRVDEDGMTNIPGWSNYLLDDSEFSYDTNQD
>BolMYB28_1_#Bo7g098590
MSRKPCCVGEGLKKGAWTTEEDKKLISYIHEHGEGGWRDIPQKAGLKRCGKSCRLRWTNYLKPDVKRGEFSSEEEQIIIMLHASRGNKWSDIARHLPRRTDNEVKNYWNTHLKKRLIEQGIDPMTHKPLASNSNPTVNTPPENLHSLAAPSSDKQYSRSSSLPSLSRLTNKDGTPVQGGSLSHKKSFKRSSSTSRLLNKVAAKVTSVKEILSASMEGSLSATTLPYASYSDGFSEQIRNGEGSSNAFLTNTLAEFDPFSQSPLYSEHEINATSDLGMDYDFSHFLEKLGRDDHNEENDMNVEYGHDDLLMSDVSHEVSSTSVDDRDNIFENFEGWSNYLLDHADFVYDTESDTLI
>BnaMYB34_7_gangan_#BnaA09T0074300GG
MVRTPCCKEEGIKKGAWTPEEDRKLIAYIQRHGEGGWRTLPEKAGLKRCGKSCRLRWANYLRPDIKRGEFTLEEDDTIIKLHALKGNKWAAIATYLAGRTDNEIKNYWNTNLKKRLKQKGIDPTTHKPIKSTDQTGIEPKNLKLSSSGSARVLNRVASKYAVDLNRDLVTGIIIGNSTIVADVSQNSVDVENSTTTLLNKTAGLMTNTSTSSGFSDNCSLSDDITEFFSNEEISDMYTNVDHVGLMEELKGMLSYENAVPGEIKGSPEANIADEMEFLDSWNDDLDLEKFVSSLDSSIGVFV
>BnaMYB28_3_darmor-bzh_#GSBRNA2T00113547001_BnaA03g40190D
MSRKPCCVGEGLKKGAWTTEEDKKLISYIHEHGEGGWRDIPQKAGLKRCGKSCRLRWTNYLKPDVKRGEFSSEEEQIIIMLHASRGNKWSDIARHLPRRTDNEVKNYWNTHLKKRLIEQCIDPVTHKPLASNSNHTVNTPPENLHSLAAPSSDKQYSRSSSMPSLSRLTNKDGTPVQGGALSHKKRFKKSSSTSRLLNKVAAKVTSVKEIFLSATTLPYASHSNGFSEQIGNEEDSSNAEHEINATSDLGMDYDFSHFLEKLGRDDHNEENDMNVEYGHDLLMSDVSQEVSSTSVDDQDNMIENFEGWSNYLLDHADFVYDTESDSLI*
>CgrMYB29_#2925s0017_1
MSRKPCCVGEGLKKGAWTTEEDKKLISYIHEHGEGGWRDIPQKAGLKRCGKSCRLRWANYLKPDIKRGEFSYEEEQIIIMLHASRGNKWSVIARHLPKRTDNEIKNYWNTHLKKRLIDQGIDPVTHKPLAYNNNNPGTPPKSSDSQDDEQSQSGSMSPKSLPPPSSSYNLQETSSSDETPRYGASLTSKKHLFKRSSSTSKLLNKVAARAASIGIILSASMEGNLTNSKTLPSCLNDDFSETSDQLQMDNYDPFSQSSEDIIPDDISMINTELDKYDFSQFLEQYSNKEGDNIGGYNQDLLMSDVSSTSIDEYDIMQNITGWSNYLVDDSDFSYDTNQDCDGKNSV*
>BnaMYB122_1_janetzkisS_#chrA02_S3_g6337_t1
MVRTPCCRAEGLKKGAWTHEEDHKLIAYVQLHGEGGWRTLPDKAGLRRCGKSCRLRWANYLRPDIKRGEFSQEEEDSIIRLHAIHGNKWSAIARRLPGRTDNEVKNHWNTHIKKRLIKKGIDPLTHKSLNGKSSDHPETPPDKSSVHQDDDDQKSNKNNALGSLSARFLNRVANRFGKRINQSVLSDIIGSGDPFTSFTTPTTSASECEKSSSSFSKPNSSDLLINENMILDATSLSSSTFSSDTSDPSVYDHIFDDLEDMTAFSSRFLNDVVSHDDEDFLMLDESCLEKTSFMRELTRILQDDKIETTMCSDSRVTPISEVDVSFEGIDNYFG
>MerMYB34_#CAA7030863_1
MVRTPCCKEEGIKKGAWTPEEDQKLIAYLQLHGEGGWRTLPQKAGLKRCGKSCRLRWSNYLRPDIKRGEFSPEEDDTIIKLHTLYGNKWAAIAASLEGRTDNDIKNYWNTNLKKRLKQKGLNPITHHPINSTDQTAFEPPKPVGSSGSARLINRVASKYAVASNRDLLTEIIIRNSTFIANDSQNPGHIDSPTANSTNKMAAESSALTSILINTTSPSSAFSENCSFYDDFTDFFSNQEMSDMYKNVDSFEFMEELKGILSYGNAGAGDIY
>BnaMYB51_1_quinta_#BnaC08T0469200QU
MSHVSITYKNDVAVGSHTYYKHRINKDGASSSNFLTLQVKQTTLRNNIKGLKRCGKSCRLRWANYLRPDIKRGEFTEDEERSIISLHALHGNKWAAIARGLPGRTDNEIKNYWNTHIKKRLIKKGVDPVTHKSISANLQDIPEKLNINQTIITSDDDLDHNKKMEKSARFLNRVANRFGKRINQSVLSEIIGSGGPHATISNNTTTVTTSVTVDSKSDKSTSSSFTPTSNLLMTANGNATSSPSAFSESSISDRLMYWDKEDNIEFSTFLNDEDFMVLEESCAENNEFMKELTRFLQEDETDNIEMMPVNEHQDSFEDIDNYFA
>CsaMYB122_A_#XP_010416242_1
MILSKCVRCDNDDLRIHIFANKEYVLLTRWSAIARRLPGRTDNEIKNHWNTHIKKRLVKKGIDPLTHKPLLDGADKSSDHPETPQEKSSVHQEEDDRKSKDNKSSSRSSARFLNRVANRFGQRINQSVLSDIIGSGSLPTSHTTPTISASECERSTSSSSTPTSSNILTDQSINVDATSLSSSTYSDSSDIFLYDDIFSDIEDMTIFSSRFSSNVVSHDGEEFLMLDGSCLENTSLMRELTMIVQDNKMETTSVY
>BnaMYB122_3_lorenz_#chrC02_S2_g68670_t1
MVRTPCCRAEGLKKGAWTQEEDHKLIAYVQLHGEGGWRTLPDKAGLRRCGKSCRLRWANYLRPDIKRGEFSEEEEDSIIRLHAIHGNKWSAIARRLPGRTDNEIKNHWNTHIKKRLVKKGIDPLTHKSLNGKSSDHTETPPDKSSVHQDDDDQKSNKNNALGSLSARFLNRVANRFGKRINHSVLSDIINGSGAPFTSHTTPTTSASECEKSSSSFSTPNSSNLLVNENMVLDATSLSSSTFSSDTSDPSVYDHIFDDLEDMTTFSSRFLNDVVFHDDVDFLMLDESCLENTSFMRELTRILQEDYV
>CsaMYB29_D_#XP_010423177_1
MSRKPCCVGEGLKKGAWTAEEDKKLISYIHEHGEGGWRDIPQKAGLKRCGKSCRLRWANYLKPDIKRGEFSYEEEQIIIMLHASRGNKWSVIARHLPKRTDNEIKNYWNTHLKKRLVDQGIDPVTHKPLASNPNPGTPKTSDPNDDEQSQSGSMSPKSLPPSSNSYNLQETSSSDETPRHGASLTSKKHLFKRYSTSKVLNKVAARAASIGNILSASMEGTLISSTSLSPPCLNDDFSDTSQLQMDEYDPFSQPSEHIIPDDISMNTELNNSAYDFSQFIEQFGNNEGDNIQDLLMSDVSSPSVDECDIMQNITDWSNYLVEDSDFNHETNQDCDDRNFI
>BnaMYB28_2_express617_#C09p006910_1_BnaEXP
MSRKPCCVGEGLKKGAWTTEEDKKLISYIHEHGEGGWRDIPQKAGLKRCGKSCRLRWTNYLKPEIKRGEFSSEEEQIIIMLHASRGNKWSVIARHLPRRTDNEIKNYWNTHLKKRLIEQGTDPVTHKPLASNTNPSYCT*
>AhaMYB51_#15656s0001_1
MVRTPCCKAELGLKKGAWTPEEDQKLLSYLNRHGEGGWRTLPEKAGLKRCGKSCRLRWANYLRPDIKRGEFTEDEECSIISLHALHGNKWSAIARGLPGRTDNEIKNYWNTHIKKRLIKKGIDPVTHKGLNSGTDKSENLPEKQNVNQTTSDDDLDNDKAKKNNKNSGLSSARFLNRVANRFGKRINQSVLSEIIGSGGPLATTSHTTTTISVSVDSESDKSTSSSFAPTSNLLCHGTVATTPVSSNFDVDGNLNPTSSSSTFSDASVNNPLMYCDNFVGNNNVDDENTIGFSTFLNDEDFMMLEDSCVDNTAFMKELTRFLHEDENDVVDVPPVYHERHDIFDEIDNYFG*
>BnaMYB122_2_express617_#C06p036700_1_BnaEXP
MFSSKDHVLSFFDLSPDHNKKSLFFLLSLFFSFSSFYCNNQKSRMVRTPCCRAEGLKKGAWTQEEDQKLIAYVQHHGEGGWRTLPDKAGLKRCGKSCRLRWANYLRPDIKRGEFSQEEEDSIINLHAIHGNKWSAIARRLPGRTDNEIKNHWNTHIKKRLIKKGIDPLTHKSLDHSETLPDKSIGHQEDDDQKSNNKKSLGPSSARFLNRVANRFGKRLDHSALSDIIGSGGPFTIHTTPTTSASECEKSTSSLSTPNSSNLHMIHDATSLSSSTFSNDTSAQLVYDNIFDDVEDMTGFSSRFLNDIVSHDDEDLLMLDESSSDNTLFMKELAMILKGDKTETMSFNDSHLAAINVVDDYSFEGIDNWFG*
>BnaMYB51_5_lorenz_#chrA09_S2_g45753_t1
MVRTPCCRAELGLKKGAWTPEEDQKLTSYVNRHGEGGWRTLPEKAGLKRCGKSCRLRWANYLRPDIKRGEFTEDEELSIISLHALHGNKWAAIARGLPGRTDNEIKNYWNTHIKKRLIKKGVDPVTHKNISENLQDILEKRNINQTIITSDDDLDHNKKMEKSARFLNRVANRFGKRINQSVLSEIIGSGGPHATITNNTTTITTSVTVDSKSDKSTSSSFTPTSNLLMTANGNATSSPSTFSESSINDRLMYWDKEDDIGFSTFLNDEDFMVLEESCVENTEFMKELTRFLGEDETDNVEMMPVYEHQDSFEDIDNYFA
>BnaMYB28_4_sgdh14_A_#DN29300_c0_g1_i1_p1
MLHASRGNKWSVIARHLPRRTDNEIKNYWNTHLKKRLIEQGTDPVTHKPLASNTNPTVPENLHSLDASSSDKQYSRSSSMPTMSCPPSSGFNTVFENTSKDGTPVHEDDSLSRKKRFKKSSSTSRLLNKVAAKATSMKEALSASMEGSLNANTSFSNSFSEQIRNEEDSSNASLINTLAEFDPFLQTTLYPEHEVNTTSDLGIDQDYFSHFLENFGRDDDHNEEHYMNHNYGHDLLMSDVSQEVSSTSVDDQDNTIEGWSNYLLDHADFIHDMDYDSL*
>BnaMYB28_5_shengli_#BnaC02T0406800SL
MSRKPCCVGEGLKKGAWTIEEDKKLISYIHEHGEGGWRDIPQKAGLKRCGKSCRLRWTNYLKPEIKRGEFSSEEEQIIIMLHAARGNKWSVIARHLPRRTDNEIKNYWNTHLKKRLIEEGTDPVTHKPLASNTNPTVTTTQPENLHSLDASSSDKRYSRSSSMPPMSLPLSSGFNPVSEITTPVQRGSLSCNKSIKKSSSTSRLLNKVAAKATTIKDILSATTISYESFSNGFPEQTRNEEDSSNALVDFDPFPQSLLCTEHEVHATSDLDMDQGYDFSYFTNVEYGHDILTYDLHNTNVEYGHDILLMSDVSQEVSSISVDDQDNMIGNFEGWSNYLLDHDGLINDTDYDFI
>BnaMYB51_8_darmor-bzh_#GSBRNA2T00035672001_BnaA06g12690D
MVRTPCCKPELGLKKGAWTPEEDQKLISYLNNHGEGGWRTLPEKAGLKRCGKSCRLRWANYLRPDIKRGEFTEDEELSIISLHALHGNKWSDIARGLPGRTDNEIKNYWNTHIKKRLIKKGVDPVTHKSLISETSKSENLPEILNNQNIIQTIITINE*
>BnaMYB34_4_lorenz_#chrAnn_random_S2_g52670_t1
MVRTPCCKEEGIRKGAWTPEEDQRLIAYVQLHGESGWRTLPEKAGLKRCGKSCRLRWANYLKPDIKRGEFTPEEDDTIIKLHTLMGNKWAAIATSLAGRTDNEIKNYWNTNLKKRLTQIGLDPTTHKPINPTDQTGFEPKVHKLGCARLLNHVARKYAGDLNRDLLTGIIIGNSSNIAEGLQNSVEVDSPTESSTFTLLNKAAARSSAVTSFLTNNMSSSPGLSNNCSFADNLDLFFSNDVISDMSMNVDNVCIMEELRDILSYGGADAGDVKDLPEFNVTDGMEFLGSWNVEDDLHLENYYWVR
>BnaMYB34_2_zs11_#BnaC07T0376700ZS
MVRTPCCKEEGIKKGAWTPEEDQKLTAYLQLHGEGGWRTLPEKAGLKRCGKSCRLRWANYLRPDIKRGEFTPEEEDTIIKLHALKGNKWAAIATCLAGRTDNEIKNYWNTNLKKRLKQKGIDPTAHKPINSTDQTGSEPKHHKLGSSGSARLLNRVASKYSVDSNRDLLTGIIIGNSTNIADVSQSSGDVDSPTKNSTSTLLNQMAAASSGFISIQNNTSTSPGFSDNCSFSDGFTEFFSNDEISGMYTNVDNVGLMEELKDILSYGGADLGDIKDSPEVNVTDDMDFLDSWNKDDDLDLEKFVSSLDSKIGVFV
>BnaMYB28_1_express617_#C07p024540_1_BnaEXP
MSRKPCCVGEGLKKGAWTTEEDKKLISYIHEHGEGGWRDIPQKAGLKRCGKSCRLRWTYYLKPDVKRGEFSSEEEQIIIMLHASRGNKWSDIARHLPRRTDNEVKNYWNTHLKKRLIEQGIDPVTHKPLASNSNPTVNTPPENLHSLAAPSSDKQHSRSSSLPSLSRLTNKDGTPVQGGSLSHKKRFKRSSSTSRLLNKVAAKVTSVKEILSASMEGSLSATTLPYASYSDGFSEQIRNGEGSSNAEHEINATSDLGMDYDFSHFLEKLGRDDHNEENDMNVEYGHDDLLMSDVSQEVSSTSVDDRHNIFENFEGWSNYLLDHADFVYDTESDTLI*
>BnaMYB34_5_tapidor_#BnaC09T0068400TA
MVRTPCCKEEGIKKGAWTPEEDQKLIAYIQRHGEGGWRTLPEKAGLKRCGKSCRLRWANYLRPDIKRGEFTTEEDDTIIKLHALKGNKWAAIATYLAGRTDNEIKNYWNTNLKKRLKQKGIDPTTHKPINSTDQTGIGPKNLKRSSSGSARVLNRVASKYAVDLNRDLVTGIIIGNSTIITQNSEVENSTTILLNKMSTSSGFSDNCSFSDGFPEFFSNQEISDMSMSDDHVGLMEELKGMLSYDNAVPGEIKGSPEANIADEMEFLDSWNVEDDLDLEKFVSSLDSSIGVFV
>BnaMYB29_1_darmor-bzh_#GSBRNA2T00092496001_BnaCnng65380D
KPDIKRGEFSYEEEQIIIMLHASRGNKWSVIARHLPKRTDNEVKNYWNTHLKKRLIDQGIDPLTHKPLASNPNPATPRTSEGQDDSNPINLDEQSQSGSMSPKSLPHSSSSCNLQTIINSDETPRNNGSLSSKKCRFKKLSSTSKLLNKVATKASSIGNMLSASMEGSLIRSTTLSPCLNDMDEFDPFSHSSEQHITDHMKEDINMDFDLNNSEFDFSQFIEQFSNIEAEEANAIGGYNQDLLLSDVSSTSVDEDNVMQNITGWSNYLVDDSDFPYDTNQDFDDKNFI*
>BnaMYB34_1_tapidor_#BnaC02T0415400TA
MVRTPCCKEEGIKKGAWTPEEDQKLIAYLQLHGEGGWRTLPEKAGLKRCGKSCRLRWANYLKPDIKRGEFTPEEDDIIIKLHALMGNKWAAIASNLAGRTDNDIKNYWNTNLKKRLKQKGLDPITHKPINPTGFQPANHTLGSSGSARLLNRVAKKYAVDVNRDLLTGIIIGNSTIIADESQNSSDTEHSTSTLLKPVAKPSAPATSPGSFSDDLDVFFSNEEISDIYMNVDNVGLMEELKSILSYAGDIKDSPEYNVSDEMEFLDSWNEEDGLDLENCL
>BnaMYB28_2_quinta_B_#BnaC09T0071400QU
MSRKPCCVGEGLKKGAWTTEEDKKLISYIHEHGEGGWRDIPQKAGLKRCGKSCRLRWTNYLKPEIKRGEFSSEEEQIIIMLHASRGNKWSVIARHLPRRTDNEIKNYWNTHLKKRLIEQGTDPVTHKPLASNTNPSYCT
>BnaMYB34_6_darmor-bzh_#GSBRNA2T00071741001_BnaC02g41860D
MVRTPCCKEEGIRKGAWTPEEDQRLIAYVQLHGESGWRTLPEKAGLKRCGKSCRLRWANYLKPDIKRGEFTPEEDDTIIKLHALMGNKWAAIATSLAGRTDNEIKNYWNTNLKKRLTQKGLDPTTHKPINPTDQTGFEPKVHKLGSSSCARLLNHVARKYAGDLNRDLLTGIIIGNSSNIGEGSQNSVEVDSPTESSTFRLLNKAAARSSAVTSFLTNNMSSSPGLSNNCSFADNLDLFFSNEEISDMSMNVDNVCIMEELREILSYGGADAGDVKDLPEFNNYYWVR*
>CgrMYB34_#2519s0060_1
MCVQCIYIGLKRCGKSCRLRWANYLRPDIKRGEFSPEEDDTIIKLHALKGNKWAAIAASLAGRTDNEIKNYWNTNLKKRIKQKKGLDPIPITHKSINSSTGQNAIEPINNNKPVRSSGSARLLNRVASKYAAEFNRDLLTGLISGNRTVFGDSQNPSGEIDPRDSTLLNKVAETSVYINSSTLSDISDNCFNEFLSNEEISDDFMYTTIDNIEFMEELKGILSGSGAEVVENSSDEVNAADDMEFIIGCWNE*
>AlyMYB76_#XP_020876086_1
MSKRLCCIGEGLKKGAWTIEEDKKLISYIHDHGEGGWRDIPEKAGLKRCGKSCRLRWTNYLKPDIKRGEFSYEEEQIIIMLHASRGNKWSTIARHLPKRTDNEVKNYWNTHLKKRLIDNGIDPVTHKPLDSSNPGSAVPKKFDCQDKSIPDEHSVQWSSTTPASLPLSSTFNSVKPKISSGETQIESGFLRCKKRFERSSSTSRLLNKVAARASSIGNILSTSIEGTLSSPASSSCLPDSFSQSSEHMIDNKEDLSTSIDINIPEYDFPQFLEQFINDDDEAENTGGSNQDLLMSDVPSTFVDEDDIIGDITSWSTYLLDHPNFMYKSDQDSEEKNFL
>BnaMYB28_3_janetzkisS_#chrA03_S3_g13310_t1
MSRKPCCVGEGLKKGAWTTEEDKKLISYIHEHGEGGWRDIPQKAGLKRCGKSCRLRWTNYLKPDVKRGEFSSEEEQIIIMLHASRGNKWSDIARHLPRRTDNEVKNYWNTHLKKRLIEQCIDPVTHKPLASNSNHTVNTPPENLHSLAAPSSDKQYSRSSSMPSLSRLTNKDGTPVQGGALSHKKRFKKSSSTSRLLNKVAAKVTSVKEILSASMEGSLSATTLPYASHSNGFSEQIGNEEDSSNAFLTNTLAEFDPFSQSPLYSEHEINATSDLGMDYDFSHFLEKLGRDDHNEENDMNVEYGHDLLMSDVSQEVSSTSVDDQDNMIENFEGWSNYLLDHADFVYDTESDSLI
>BnaMYB29_1_westar_#BnaC09T0551100WE
MSRKPCCVGEGLKKGAWTTEEDKKLISYIHEHGEGGWRDIPQKAGLKRCGKSCRLRWANYLKPDIKRGEFSYEEEQIIIMLHASRGNKWSVIARHLPKRTDNEVKNYWNTHLKKRLIDQGIDPLTHKPLASNPNPATPRTSEGQDDSNPINLDEQSQSGSMSPKSLPHSSSSCNLQTIINSDETPRNNGSLSSKKCRFKKLSSTSKLLNKVATKASSIGNMLSASMEGSLIRSTTLSPCLNDMDEFDPFSHSSEQHITDHMKEDINMDFDLNNSEFDFSQFIEQFSNIEAEEANAIGGYNQDLLLSDVSSTSVDEDNVMQNITGWSNYLVDDSDFPYDTNQDFDDKNFI
>BnaMYB28_2_gangan_B_#BnaC09T0047700GG
MSRKPCCVGEGLKKGAWTTEEDKKLISYIHEHGEGGWRDIPQKAGLKRCGKSCRLRWTNYLKPEIKRGEFSSEEEQIIIMLHASRGNKWSVIARHLPRRTDNEIKNYWNTHLKKRLIEQGTDPVTHKPLASNTNPSYCT
>BnaMYB28_like_zheyou_#BnaA02T0148100ZY
MVMYGGGAWKDGESNNHISDGGVALKKGPWTAAEDEMLASYVRENGEGNWNSLQKNTGLTRCGKSCRLRWANHLRPNLKKGSFTDDEERIIIQLHAQLGNKWARMAAQLPGRTDNEIKNYWNMRLKRLQRQGLPLYPPDIILYHQLHKHNHYHDQQHQHNQIESYTSFLTLPYSSPTAQNATYYNTNNIYSSSPSFSLNPSPSSYPTTSSSSPSFLHSYYTPNSSSTSFHTNTTYSMKQELPSNQTLQICAFNNVNNFTDNEKHNSTGFHRRSISCSLLEDVLKEAEAIEDISVDRPPKRRQLTASPPKNHNNNGDFFSVSFGQYGSSENTCSLQDLKSKEEVSLQMNTMQEDVAKFFDWESNSGEILNGQSSVVTDDNLVLDVHQFESLAANYEQNNNNNCSWDDLHEIR
>BnaMYB28_6_zheyou_#BnaA02T0409000ZY
MSRKPCCVGEGLKKGAWTTEEDKTLISYIHEHGEGGWRDIPQKAGLKRCGKSCRLRWTNYLKPEIKRGEFSSEEEQIIIMLHAARGNKWSVIARHLPRRTDNEIKNYWNTHLKKRLIEQGIDPVTHKPLASNTSPTVTTTQPGNLHSLDASSSDKRYSRSSSMPSMSRPLSSGFNPSSEITTPVQGGSLSCKKSIKKSNSTSRLLNKVAAKATSIKDILSATTIPYTTRKSTACRQPSFFSNGFPEQTRNEEDSSNALADFDPFSQSLLYTDHEIHATSDLDMDQGYDFSYFLETLGRDEHNMNVDQYGHDLPMSDVSQDVVSSTSVDDQDNMTGNFEGWSNYLLDHAGLIYDDTEYDFFDKQII
>BnaMYB122_2_darmor-bzh_#GSBRNA2T00103485001_BnaC06g34910D
MFSSKDHVLSFFDLSPDHNKKSLFFLLSLFFSFSSFYCNNQKSRMVRTPCCRAEGLKKGAWTQEEDQKLIAYVQHHGEGGWRTLPDKAGLKRCGKSCRLRWANYLRPDIKRGEFSQEEEDSIINLHAIHGNKWSAIARRLPGRTDNEIKNHWNTHIKKRLIKKGIDPLTHKSLDHSETLPDKSIGHQEDDDQKSNNKKSLGPSSARFLNRVANRFGKRLDHSALSDIIGSGGPFTIHTTPTTSASECEKSTSSLSTPNSSNLHMIHDATSLSSSTFSNDTSAQLVYDNIFDDVEDMTGFSSRFLNDIVSHDDEDLLMLDESSSDNTLFMKELAMILKGDKTETMSFNDSHLAAINVVDDYSFEGIDNWFG*
>BnaMYB29_3_janetzkisS_#chrA05_S3_g21278_t1
MSRKPCCVGEGLKKGAWTTEEDKKLISYIHEHGEGGWRDIPQKAGLKRCGKSCRLRWANYLKPDIKRGEFSYEEEQIIIMLHASRGNKWSVIARHLPKRTDNEVKNYWNTHPGAVLEKGRPCTHLKKRLIDQGIDPLTHKPLASSPNPATTRTSEGQDDSNPSNLDEQSQSGSMSPKYLPISSSSCNLQKMSNSDETTRNNGSLSSKKCRFKKSSSTSKLLNKVATKASSIGNMVSASVEGSLIRSTILSPCLNDVFSETSQFQMDEFDPFSHSSEQHITDHMKEDINMDFDLKNSEFDFSQFIEQFSNIEAEKANAIGGYNQDLLLSDVSSTSVDEDNIMQNITGWSNYLVDDSDFPYDTNQDFDDKNFI
>BnaMYB34_6_gangan_#BnaC02T0480900GG
MVRTPCCKEEGIRKGAWTPEEDQRLIAYVQLHGESGWRTLPEKAGLKRCGKSCRLRWANYLKPDIKRGEFTPEEDDTIIKLHALMGNKWAAIATSLAGRTDNEIKNYWNTNLKKRLTQKGLDPTTHKPINPTDQTGFEPKVHKLGSSSCARLLNHVARKYAGDLNRDLLTGIIIGNSSNIGEGSQNSVEVDSPTESSTFRLLNKAAARSSAVTSFLTNNMSSSPGLSNNCSFADNLDLFFSNEEISDMSMNVDNVCIMEELREILSYGGADAGDVKDLPEFNVTDGIWSFLVLGT
>BnaMYB51_5_express617_#A09p047600_1_BnaEXP
MVRTPCCRAELGLKKGAWTPEEDQKLTSYVNRHGEGGWRTLPEKAGLKRCGKSCRLRWANYLRPDIKRGEFTEDEELSIISLHALHGNKWAAIARGLPGRTDNEIKNYWNTHIKKRLIKKGVDPVTHKNISENLQDILEKRNINQTIITSDDDLDHNKKMEKSARFLNRVANRFGKRINQSVLSEIIGSGGPHATITNNTTTITTSVTVDSKSDKSTSSSFTPTSNLLMTANGNATSSPSTFSESSINDRLMYWDKEDDIGFSTFLNDEDFMVLEESCVENTEFMKELTRFLGEDETDNVEMMPVYEHQDSFEDIDNYFA*
>BnaMYB122_1_quinta_#BnaA02T0205300QU
MVRTPCCRAEGLKKGAWTHEEDHKLIAYVQLHGEGGWRTLPDKAGLRRCGKSCRLRWANYLRPDIKRGEFSQEEEDSIIRLHAIHGNKWSAIARRLPGRTDNEVKNHWNTHIKKRLIKKGIDPLTHKSLNGKSSDHPETPPDKSSVHQDDDDQKSNKNNALGSLSARFLNRVANRFGKRINQSVLSDIIGSGDPFTSFTTPTTSASECEKSSSSFSKPNSSDLLINENMILDATSLSSSTFSSDTSDPSVYDHIFDDLEDMTAFSSRFLNDVVSHDDEDFLMLDESCLEKTSFMRELTRILQDDKIETTMCSDSRVTPISEVDVSFEGIDNYFG
>BolMYB29_1_#Bo9g175680
MSRKPCCVGEGLKKGAWTTEEDKKLISYIHEHGEGGWRDIPQKAGLKRCGKSCRLRWANYLKPDIKRGEFSYEEEQIIIMLHASRGNKWSVIARHLPKRTDNEVKNYWNTHLKKRLIDQGIDPLTHKPLASNPNPATPRTSEGQDDSNPINLDEQSQSGSMSPKSLPHSSSSCNLQTIINSDETPRNNGSLSSKKCRFKKLSSTSKLLNKVATKASSIGNMLSASMEGSLIRSTTLSPCLNDMDEFDPFSHSSEQHITDHMKEDINMDFDLNNSEFDFSQFIEQFSNIEAEEANAIGGYNQDLLLSDVSSTSVDEDNVMQNITGWSNYLVDDSDFPYDTNQDFDDKNFI
>BraMYB51_6_#Bra016553
MVRTPCCKAELGLKKGAWTPEEDQKLVSYVNCHGEGGWRTLPEKAGLKRCGKSCRLRWANYLRPDIKRGEFTEDEERSIISLHALHGNKWAAIARGLPGRTDNEIKNHWNTHIKKRLIKKGVDPVTHKSLISDKSENLPEIPEKQNVIQTIITSDDDLDNEKVKNNNEKPGLSSAKFLNRVANRFGKRINQSVLSEIIGSGGPLTTTTTSHTATTTSVTVNSESDKSTSSSFTPTSDLLCQMTVNGNATSSPSTFSEASVNDSLMYCDNEDNLGFSNFLNDEDFMMLEESSVDNTEFMKELSRFLEEDVNDDVEVMPVYEHQDNIEDIDNYFA
>BnaMYB28_2_quinta_A_#BnaC09T0071300QU
MPSMSCTPSSGFNTVFENTSKDGTPVREDDSLSRKKRLKKSSSTSRLLNKVAAKATSMKEALSASMEGSLNANTSFSNGYSEQILNEDDSSNASLINTLAEFDPFLQTTFYPENEMNTTSDLDIDQDYFSHFLENFGRDDDHNEEHYMNHNYGHDLLMSDVSQEVSSTSVDDQDNTNEGWSNYLLDHADFIHDMDSDSLGKHLI
>CgrMYB28_#0542s0036_1
MSRKPCCVGEGLKKGAWTTEEDKKLISYIHDHGEGGWRDIPQKAGLKRCGKSCRLRWTNYLKPEIKRGEFSSEEEQIIIMLHASRGNKWSVIARHLPRRTDNEIKNYWNTHLKKRLIEQGIDPVTHKPLASNSNPTVHESSNSLDASSSDKQYSRSSSMPSLSRPPPSGSNMVSEVTEISSNDGAPVQGGTLSCKKHFKKSSSTSRLLNKVAAKATSIKDILSASMEGSLSPTTILHASVFNGFSEQIRSEEDSSNASLMNTLAEFDPFSQSSLYPEDEINATSDLNMDQDYDFSYFFEKLGGDNNNEENNMNVEFNHDLLMSDVSQEVSSTSVDDQDNMVGNFEGWSNYLLDHTNFMYDTDSDSLEKHFI*
>BnaMYB29_1_gangan_#BnaC09T0523800GG
MSRKPCCVGEGLKKGAWTTEEDKKLISYIHEHGEGGWRDIPQKAGLKRCGKSCRLRWANYLKPDIKRGEFSYEEEQIIIMLHASRGNKWSVIARHLPKRTDNEVKNYWNTHLKKRLIDQGIDPLTHKPLASNPNPATPRTSEGQDDSNPINLDEQSQSGSMSPKSLPHSSSSCNLQTIINSDETPRNNGSLSSKKCRFKKLSSTSKLLNKVATKASSIGNMLSASMEGSLIRSTTLSPCLNDMDEFDPFSHSSEQHITDHMKEDINMDFDLNNSEFDFSQFIEQFSNIEAEEANAIGGYNQDLLLSDVSSTSVDEDNVMQNITGWSNYLVDDSDFPYDTNQDFDDKNFI
>BstMYB28_#26833s0098_1
MSRKPCCVGEGLKKGAWTTEEDKKLISYIHDHGEGGWRDIPQKAGLKRCGKSCRLRWTNYLKPEIKRGEFSSEEEQIIIMLHASRGNKWSVIARHLPRRTDNEIKNYWNTHLKKRLIEQGIDPVTHKPLASNSNPMVHENLNSLNASSSDKQYSRSSSMPSLSRPPPSGCNMVPEVTDISSNDRTPVQGGSLSCKKHFKESSSTSRLLNKVAAKATSIKDILSASMEGSLSATTISHASFFNGFSEQIRSEEDSSNASLTNTLAEFDPFSQSSLYPEHEINATSDLNMGQDYDFSHFFEKLGDDNHNEENNMNVEHNHDLLMSDVSQEVSSTSVDDQDNMVGNFEGWSNYLLDHTNFMYETDSDSLEKHFM*
>EsaMYB34_#XP_006394556_1
MVRTPCCKEEGVKKGAWTPEEDQKLIAYLQLHGEGGWRTLPEKAGLKRCGKSCRLRWANYLRPDIKRGEFSPEEDDTIIKLHALKGNKWAAIATNLAGRTDNEIKNYWNTNLKKRLKQKGLDPVTHKPINSTGLKPENHKPIRSSGSARLLNRVASKYAVDLNRDLLTGIIIGDPTFIAVDSQMIDSPTENSTSTLLNKMAAKSTSLTSIPINNTSTSSGLSDNCSFSDDFTDFFSNEEISDMYTNVDNVGLMEELKSILSYGGAGAGDIKESPEVNNVADEMEFLDSWNEEGDLDLDKFVSSLESKVGVFV
>BnaMYB28_2_shengli_#BnaA09T0082300SL
MLHASRGNKWSVIARHLPRRTDNEIKNYWNTHLKKRLIEQGTDPVTHKPLASNTNPTVPENLHSLDASSSDKQYSRSSSMPSMSCTPSSGFNTVFENTSKDGTPVREDDSLSRKKRLKKSSSTSRLLNKVAAKATSMKEALSASMEGSLNANTSFSNGYSEQILNEDDSSNASLINTLAEFDPFLQTTFYPENEMNTTSDLDIDQDYFSHFLENFGRDDDHNEEHYMNHNYGHDLLMSDVSQEVSSTSVDDQDNTNEGWSNYLLDHADFIHDMDSDSLGKHLI
>BnaMYB28_3_shengli_#BnaA03T0326400SL
MLSTSTSLQYKITLTNKMRCTKSPEGLCKRCKLVSGNLQSPILGQEHSVLHAMIDNNTRQSLKGMSVSQETAVSTDMNTDISSDFEYGYSILIKRKIQKKGNENMREIVQKYIGDNSLNSRLLENQNRRPLFFSDCFPASPQSNPGYLRFIFVLLCSLCSNYLKPDVKRGEFSSEEEQIIIMLHASRGNKWSDIARHLPRRTDNEVKNYWNTHLKKRLIEQCIDPVTHKPLASNSNHTVNTPPENLHSLAAPSSDKQYSRSSSMPSLSRLTNKDGTPVQGGALSHKKRFKKSSSTSRLLNKVAAKVTSVKEILSASMEGSLSATTLPYASHSNGFSEQIGNEEDSSNAFLTNTLAEFDPFSQSPLYSEHEINATSDLGMDYDFSHFLEKLGRDDHNEENDMNVEYGHDLLMSDVSQEVSSTSVDDQDNMIENFEGWSNYLLDHADFVYDTESDSLI
>EsaMYB51_#XP_006416592_1
MVRTPCCKAELGLKKGAWTPEEDQKLICYLNRHGEGGWRTLPEKAGLKRCGKSCRLRWANYLRPDIKRGEFTEDEERSIISLHALHGNKWSAIARGLPGRTDNEIKNYWNTHIKKRLIRKGVDPVTQNSLISGRGKSENPPGFPQKQKVIQTITSDDDLDDEKVNNNNKKSGVSSARFLNRVANRFGKIINHSVLSGIIGSGGPLTTTTTSTTSVTVDSESDKSTSSSFTPTSNLLCQMPVHDNGNVTSSSSTFSDSSVNDPLLMYCDNKDNMGFSRFLSDEDFMMLEESSIENTEFMKELTRFLEEDENDVVDEVTPVYEYQDIFQEIDHYFA
>BnaMYB34_8_quinta_#BnaA03T0390900QU
MVRTPCCKEEGIKKGAWTPEEDQKLIAYLQLHGEGGWRTLPEKAGLKRCGKSCRLRWANYLRPDIKRGEFTPEEDDTIIKLHALKGNKWAAIATCLAGRTDNEIKNYWNTNLKKRLKQRGIDPTTHKPINSTDQTGSEPKHHKLGSSGSARLLNRVASKYSVDSNRDLLTGIIIGNSTNIADISQNTGDVDSPTKNSTSTLLNQMAAASSGFISILTNNTSTSPGFSDNCSFSDGFTEFFSNEEISGMYTNVDNVGLMEELEDILSYDGADVGDIKDSPEVDVTDDMDFLDSWNKEDDLDLEKFVSSLDSKIGVFV
>BnaMYB29_2_gangan_#BnaC03T0034200GG
MSRKPCCVREGLKKGVWTIEEDKKLISYIHEHGEGGWRDIPQKAGLKRCGKSCRLRWANYLKPDIKRGEFSYEEEQIIIMLHASRGNKWSVIAKHLPKRTDNEIKNYWNTNLKKRLIDQGIDPLTHKPLGSTPEPATPKTSDFQDDSNPSNLDEQSHSGSMSLKSLPLSSSSCNLLEISNRDEVPRNYGTLNSKISSYTSELLNKVAPRAASMGNIISASMEGTLIPSTTLSPPCLNDGLSETSHFQMDEFDIDVNFDFNNSEHDFSQFMEEFSNNAAEEADNIIGYDQDLLLSDVSSTNVDEDGMMPNITSWSNYLLDDSDFSYDTNQD
>AthMYB29_#AT5G07690
MSRKPCCVGEGLKKGAWTAEEDKKLISYIHEHGEGGWRDIPQKAGLKRCGKSCRLRWANYLKPDIKRGEFSYEEEQIIIMLHASRGNKWSVIARHLPKRTDNEIKNYWNTHLKKLLIDKGIDPVTHKPLAYDSNPDEQSQSGSISPKSLPPSSSKNVPEITSSDETPKYDASLSSKKRCFKRSSSTSKLLNKVAARASSMGTILGASIEGTLISSTPLSSCLNDDFSETSQFQMEEFDPFYQSSEHIIDHMKEDISINNSEYDFSQFLEQFSNNEGEEADNTGGGYNQDLLMSDVSSTSVDEDEMMQNITGWSNYLLDHSDFNYDTSQDYDDKNFI
>MerMYB122_#CAA7043212_1
MVRTPCCRAEGLKKGAWTQEEDQKLIVHVQLHGEGGWRTLPDKAGLKRCGKSCRLRWANYLRPDIKRGEFSQEDEDSIINLHAIHGNKWSAIANRLPGRTDNEIKNHWNTHIKKRLVKKGIDPLTHKSLLDGAGKSSDYPETEPDKSSVDHVEDDHKKSTIKKSSGSPSARFLNRVANRFGKRINHNALSDIIGSGGPLTSHTTPTRASECEKSTSSSSTPTSSNLLVSQNMNLDAKSLSSYTFSDNSPVNDPLMYDNMFDDIEDIAEFASGFMSDVVSHDDEDFLMLDESCLENTLFMRELTIILQEDKIETTWFKDSQVTPINEVDDASFEEFDHYFG
>BnaMYB51_3_darmor-bzh_#GSBRNA2T00139597001_BnaC08g18080D
MVRTPCCKAELGLKKGAWTPEEDQKLVSYVNRHGEGGWRTLPEKAGLKRCGKSCRLRWANYLRPDIKRGEFTEDEERSIISLHALHGNKWAAIARGLPGRTDNEIKNHWNTHIKKRLIKKGVDPVTHKSLISDKSENLPEIPEKQNPRVNIVQKRRRWQ*
>BnaMYB28_5_sgdh14_B_#DN29300_c0_g1_i11_p1
KRGEFSSEEEQIIIMLHAARGNKWSVIARHLPRRTDNEIKNYWNTHLKKRLIEEGTDPVTHKPLASNTNPTVTTTQPENLHSLDASSSDKRYSRSSSMPPMSLPLSSGFNPVSEITTPVQRGSLSCNKSIKKSSSTSRLLNKVAAKATTIKDILSATTISYESFSNGFPEQTRNEEDSSNALVDFDPFPQSLLCTEHEVHATSDLDMDQGYDFSYFTNVEYGHDILLMSDVSQEVSSISVDDQDNMIGNFEGWSNYLLDHDGLINDTDYDFI*
>BstMYB51_#7128s0464_1
MVRTPCCKAELGLKKGAWTPEEDQKLLSYLNRHGEGGWRTLPEKAGLKRCGKSCRLRWANYLRPDIKRGEFTEDEERSIISLHALHGNKWSAIARGLPGRTDNEIKNYWNTHIKKRLIKKGIDPVTHKGLNSGTDKSENHPEKQNVNQTTSDDVLDNEKAKKNKNSRLSSARFLNRVANRFGKRINQSVLSEIIGSGGPLATSHTSTTTTTSVFDSEQDKSTSSSFTPTSNLLCQAAVATTPVSSNFDVDGNVNPTSSSSTFSDSSVNNPLMYCDNFVGTNNIDDEDTIRFSTFLNDEDFMILEESCVENNAFMKELTRFLHEDENDVVEVTPVYERQDIFDEIDKYFS*
>BnaMYB122_4_darmor-bzh_#GSBRNA2T00102693001_BnaA07g31220D
MVRTPCCRAEGLKKGAWTQEEDQKLIAYVQHHGEGGWRTLPDKAGLKRCGKSCRLRWANYLRPDIKRGEFSQEEEDSIINLHAIHGNKWSAIARRLPGRTDNEIKNHWNTHIKKRLIKKGIDPLTHKSLDQSETLPDKSIGHQEDDDQKSNNKKSLGPSSARFLNRVANRFGKRLDQSALSDIIGSGGPFTSHTTPTTSASECEKSTSSLSTPNSSNLHMIHDATSLSSSTFSNDTSAQLVYDNIFDDVEDMTGFSSKNLNDIVSHDDEDLLMLDESSSDNTLFMKELAMILKGDKTETMSFNDSHLAAINVVDDYSFEGIDNWFG*
>BnaMYB28_6_tapidor_A_#BnaC02T0419400TA
MSRKPCCVGEGLKKGAWTTEEDKTLISYIHEHGEGGWRDIPQKAGLKRCGKSCRLRWTNYLKPEIKRGEFSSEEEQIIIMLHAARGNKWSVIARHLPRRTDNEIKNYWNTHLKKRLIEQGIDPVTHKPLASNTSPTATTTQPGNLHSLDASSSDKRYSRSSSMPSMSRPLSSGFNPSSEITTPVQGGSLSCKKSIKKSNSTSRLLNKVAAKATSIKDILNATTIPYESFSNGFPEQTRNEEDSSNALADFDPFSQSLLYTDHEIHATSDLDMDQGYDFSYFLETLGRDEHNMNVDQYGHDLPMSDVSQDVVSSTSVDDQDNMTGNFEGWSNYLLDHAGLIYDDTEYDFFDKQII
>BnaMYB28_3_gangan_#BnaA03T0357600GG
MSRKPCCVGEGLKKGAWTTEEDKKLISYIHEHGEGGWRDIPQKAGLKRCGKSCRLRWTNYLKPDVKRGEFSSEEEQIIIMLHASRGNKWSDIARHLPRRTDNEVKNYWNTHLKKRLIEQCIDPVTHKPLASNSNHTVNTPPENLHSLAAPSSDKQYSRSSSMPSLSRLTNKDGTPVQGGALSHKKRFKKSSSTSRLLNKVAAKVTSVKEILSASMEGSLSATTLPYASHSNGFSEQIGNEEDSSNAFLTNTLAEFDPFSQSPLYSEHEINATSDLGMDYDFSHFLEKLGRDDHNEENDMNVEYGHDLLMSDVSQEVSSTSVDDQDNMIENFEGWSNYLLDHADFVYDTESDSLI
>BnaMYB29_3_lorenz_#chrA10_S2_g50594_t1
MDWRIFINKYSIYSTHTLQENSGILTDIPTENEILGISRGNSEEIPRKPKIWVSSEFPRNIPTEFRGXXXXXXXXXXXXXXXXXFITPATVFKGCCWTCVGQELGLYFTYLKPDIKRGEFSYEEEQIIIMLHASRGNKWSVIARHLPKRTDNEVKNYWNTHLKKRLIDQGIDPLTHKPLASSPNPATTRTSEGQDDSNPSNLDEQSQSGSMSPKYLPISSSSCNLQKMSNSDETTRNNGSLSSKKCRFKKSSSTSKLLNKVATKASSIGNMVSASVEGSLIRSTILSPCLNDVFSETSQFQMDEFDPFSHSSEQHITDHMKEDINMDFDLKNSEFDFSQFIEQFSNIEAEKANAIGGYNQDLLLSDVSSTSVDEDNIMQNITGWSNYLVDDSDFPYDTNQDFDDKNFI
>BnaMYB28_3_lorenz_B_#chrCnn_random_S2_g145238_t1
MSRKPCCVGEGLKKGAWTTEEDKKLISYIHEHGEGGWRDIPQKAGLKRCGKSCRLRWTNYLKPDVKRGEFNSEEEQIIIMLHASRGNKWSDIARHLPRRTDNEVKNYWNTHLKKRLIEQCIDPVTHKPLASNSNHTVNTPPENLHSLAAPSSDKQYSRSSSMPSLSRLTNKDGTPVQGGALSHKKRFKKSSSTSRLLNKVAAKVTSVKEILSASMEGSLSATTLPYASHSNGFSEQIGNEEDSSNAFLTNTLAEFDPFSQSPLYSEHEINATSDLGMDYDFSHFLEKLGRDDHNEENDMNVEKPCCVGEGLKKGAWTTEEDKKLISYIHEHGEGGWRDIPQKAGLKRCGKSCRLRWTNYLKPDVKRGEFNSEEEQIIIMLHASRGNKWSDIARHLPRRTDNEVKNYWNTHLKKRLIEQCIDPVTHKPLASNSNHTVNTPPENLHSLAAPSSDKQYSRSSSMPSLSRLTNKDGTPVQGGALSHKKRFKKSSSTSRLLNKVAAKVTSVKEILSASMEGSLSATTLPYASHSNGFSEQIGNEEDSSNAFLTNTLAEFDPFSQSPLYSEHEINATSDLGMDYDFSHFLEKLGRDDHNEENDMNVEYGHDDLLMSDVSQEVSSTSVDDRHNIFENFEGWSNYLLDHADFVYDTESDTLI
>BnaMYB34_5_zheyou_#BnaC09T0052500ZY
MVRTPCCKEEGIKKGAWTPEEDQKLIAYIQRHGEGGWRTLPEKAGLKRCGKSCRLRWANYLRPDIKRGEFTTEEDDTIIKLHALKGNKWAAIATYLAGRTDNEIKNYWNTNLKKRLKQKGIDPTTHKPINSTDQTGIGPKNLKRSSSGSARVLNRVASKYAVDLNRDLVTGIIIGNSTIITQNSEVENSTTILLNKMSTSSGFSDNCSFSDGFPEFFSNQEISDMSMSDDHVGLMEELKGMLSYDNAVPGEIKGSPEANIADEMEFLDSWNVEDDLDLEKFVSSLDSSIGVFV
>CruMYB34_#XP_006281446_1
MVRTPCCKEEGIKKGAWTPEEDQKLIAYLQLHGEGGWRTLPEKAGLKRCGKSCRLRWANYLRPDIKRGEFSPEEDDTIIKLHALKGNKWAAIAASLAGRTDNEIKNYWNTNLKKRIKQKKGLDPIPITHKSINSSTGQNAIEPINNNKPVRSSGSARLLNRVASKYAAEFNRDLLTGLISGNRTVFGDSQNPSGKIDPRDSTLLNKVAETSVYINSSTLSDISDNCFNEFLSNEEISDNCFNEFLSNEKISDDFMYTTIDNIEFMEELKGILSGSGAEVVENSSDEVNAADEMEFIIGCWNE
>BnaMYB28_3_tapidor_#BnaA03T0399200TA
MSRKPCCVGEGLKKGAWTTEEDKKLISYIHEHGEGGWRDIPQKAGLKRCGKSCRLRWTNYLKPDVKRGEFSSEEEQIIIMLHASRGNKWSDIARHLPRRTDNEVKNYWNTHLKKRLIEQCIDPVTHKPLASNSNHTVNTPPENLHSLAAPSSDKQYSRSSSMPSLSRLTNKDGTPVQGGALSHKKRFKKSSSTSRLLNKVAAKVTSVKEILSASMEGSLSATTLPYASHSNGFSEQIGNEEDSSNAFLTNTLAEFDPFSQSPLYSEHEINATSDLGMDYDFSHFLEKLGRDDHNEENDMNVEYGHDLLMSDVSQEVSSTSVDDQDNMIENFEGWSNYLLDHADFVYDTESDSLI
>BstMYB76_#13129s0196_2
MRKSRLSSCFMLLVAITRHLPKRTDNEVKNYWNTHLKKRLIDNGIDPVTHKPLASSSPSLANPKKFDSQEESNPDEHSSQWSSTNPVPLPLSSSFNSTKPEISSDETLIESAFLSCKKRFERSSSTSRLLNKVAARAASMGKILSTSIEGTLRSPTSSSCLPNSFSQSSEHMIDNKEDLGTSIDFSIPEYDFPQFLEQFINDDNEAENIGGCNQDLLMSDVSSTFVDEDNIIGDITSWSTYLLDHPNFMYEADQDSGDKNFL*
>BnaMYB29_1_zs11_#BnaC09T0578500ZS
MSRKPCCVGEGLKKGAWTTEEDKKLISYIHEHGEGGWRDIPQKAGLKRCGKSCRLRWANYLKPDIKRGEFSYEEEQIIIMLHASRGNKWSVIARHLPKRTDNEVKNYWNTHLKKRLIDQGIDPLTHKPLASNPNPATPRTSEGQDDSNPINLDEQSQSGSMSPKSLPHSSSSCNLQTIINSDETPRNNGSLSSKKCRFKKLSSTSKLLNKVATKASSIGNMLSASMEGSLIRSTTLSPCLNDMDEFDPFSHSSEQHITDHMKEDINMDFDLNNSEFDFSQFIEQFSNIEAEEANAIGGYNQDLLLSDVSSTSVDEDNVMQNITGWSNYLVDDSDFPYDTNQDFDDKNFI
>BnaMYB28_6_no2127_#BnaA02T0385400NO
MSRKPCCVGEGLKKGAWTTEEDKTLISYIHEHGEGGWRDIPQKAGLKRCGKSCRLRWTNYLKPEIKRGEFSSEEEQIIIMLHAARGNKWSVIARHLPRRTDNEIKNYWNTHLKKRLIEQGIDPVTHKPLASNTSPTATTTQPGNLHSLDASSSDKRYSRSSSMPSMSRPLSSGFNPSSEITTPVQGGSLSCKKSIKKSNSTSRLLNKVAAKATSIKDILNATTIPYESFSNGFPEQTRNEEDSSNALADFDPFSQSLLYTDHEIHATSDLDMDQGYDFSYFLETLGRDEHNMNVDQYGHDLPMSDVSQDVVSSTSVDDQDNMTGNFEGWSNYLLDHAGLIYDDTEYDFFDKQII
>AthMYB122_#AT1G74080
MVRTPCCRAEGLKKGAWTQEEDQKLIAYVQRHGEGGWRTLPDKAGLKRCGKSCRLRWANYLRPDIKRGEFSQDEEDSIINLHAIHGNKWSAIARKIPRRTDNEIKNHWNTHIKKCLVKKGIDPLTHKSLLDGAGKSSDHSAHPEKSSVHDDKDDQNSNNKKLSGSSSARFLNRVANRFGHRINHNVLSDIIGSNGLLTSHTTPTTSVSEGERSTSSSSTHTSSNLPINRSITVDATSLSSSTFSDSPDPCLYEEIVGDIEDMTRFSSRCLSHVLSHEDLLMSVESCLENTSFMREITMIFQEDKIETTSFNDSYVTPINEVDDSCEGIDNYFG
>BraMYB34_7_#Bra035954
MVRTPCCKEEGIKKGAWTPEEDRKLIAYIQRHGEGGWRTLPEKAGLKRCGKSCRLRWANYLRPDIKRGEFTLEEDDTIIKLHALKGNKWAAIATYLAGRTDNEIKNYWNTNLKKRLKQKGIDPTTHKPIKSTDQTGIEPKNLKLSSSGSARVLNRVASKYAVDLNRDLVTGIIIGNSTIVADVSQNSVDVENSTTTLLNKTAGLMTNTSTSSGFSDNCSLSDDITELFSNEEISDMYTNVDHVGLMEELKGMLSYENAVPGEIKGSPEANIADEMEFLDSWNDDLDLEKFVSSLDSSIGVFV
>BnaMYB34_8_tapidor_#BnaA03T0394900TA
MVRTPCCKEEGIKKGAWTPEEDQKLIAYLQLHGEGGWRTLPEKAGLKRCGKSCRLRWANYLRPDIKRGEFTPEEDDTIIKLHALKGNKWAAIATCLAGRTDNEIKNYWNTNLKKRLKQRGIDPTTHKPINSTDQTGSEPKHHKLGSSGSARLLNRVASKYSVDSNRDLLTGIIIGNSTNIADISQNTGDVDSPTKNSTSTLLNQMAAASSGFISILTNNTSTSPGFSDNCSFSDGFTEFFSNEEISGMYTNVDNVGLMEELEDILSYDGADVGDIKDSPEVDVTDDMDFLDSWNKEDDLDLEKFVSSLDSKIGVFV
>BnaMYB28_2_sgdh14__#DN29300_c0_g1_i4_p1
NYWNTHLKKRLIEQGTDPVTHKPLASNTNPTVPENLHSLDASSSDKQYSRSSSMPTMSCPPSSGFNTVFENTSKDGTPVHEDDSLSRKKRFKKSSSTSRLLNKVAAKATSMKEALSASMEGSLNANTSFSNGYSEQILNEDDSSNASLINTLAEFDPFLQTTFYPENEMNTTSDLDIDQDYFSHFLENFGRDDDHNEEHYMNHNYGHDLLMSDVSQEVSSTSVDDQDNTNEGWSNYLLDHADFIHDMDSDSLGKHLI*
>AhaMYB29_#19929s0001_1
MPSEIARCEIYDLSLLKRWSVIARHLPKRTDNEIKNYWNTHLKKRLIDKGIDPVAHKPLAYDSNPEEQSQSGSISPKSLPPSSSYNVQEISSSDETAKYDASLSSKKRCFMRSSSTSKLLNKVAARAASIGNILAASIQGTLISSTPLSSCLNDDFSETSQYQLEEFDPFYLQSSEHKIDDMKEDIGINNSEYDFSQFLEQFSKNEGEEADNIGGGYNQDLLMSDVSSTSVDEDDMMKNITSWSHYLLDHSDFNYDTNQDYDDKNFI*
>BnaMYB51_6_westar_#BnaA08T0233900WE
MVRTPCCKAELGLKKGAWTPEEDQKLVSYVNRHGEGGWRTLPEKAGLKRCGKSCRLRWANYLRPDIKRGEFTEDEERSIISLHALHGNKWAAIARGLPGRTDNEIKNHWNTHIKKRLIKKGVDPVTHKSLISDKSENLPEIPEKQNVIQTIITSDDDLDNEKVKNNNEKPGLSSAKFLNRVANRFGKRINQSVLSEIIGSGGPLTTTTTTSHTATTTSVTVNSESDKSTSFSFTPTSDLLCQMTVNGNATSSPSTFSEASVNDSLMYCDNEDNLGFSNFLNDEDFMMLEESSVDNTEFMKELSRFLEEDVNDDVEVMPVYEHQDNIEDIDNYFA
>BnaMYB34_7_zs11_#BnaA09T0073800ZS
MVRTPCCKEEGIKKGAWTPEEDRKLIAYIQRHGEGGWRTLPEKAGLKRCGKSCRLRWANYLRPDIKRGEFTLEEDDTIIKLHALKGNKWAAIATYLAGRTDNEIKNYWNTNLKKRLKQKGIDPTTHKPIKSTDQTGIEPKNLKLSSSGSARVLNRVASKYAVDLNRDLVTGIIIGNSTIVADVSQNSVDVENSTTTLLNKTAGLMTNTSTSSGFSDNCSLSDDITEFFSNEEISDMYTNVDHVGLMEELKGMLSYENAVPGEIKGSPEANIADEMEFLDSWNDDLDLEKFVSSLDSSIGVFV
>BnaMYB29_4_shengli_#Bnascaffold2862T0027600SL
MSRKPCCVGEGLKKGAWTIEEDKKLISYLHEHGEGGWRDIPQKAGLKRCGKSCRLRWANYLKPDIKRGEFSYEEEQIIIMLHASRGNKWSVIARHLPKRTDNEIKNYWNTNLRKRLIDQGNDPLTHKPLASTPEPATPKTSDLQDDSNPSNLDEQYSHSGSMSPESLPLSSNSCNILEISNSDETPRNYGSFNSKKLSSTSELLNKVATRAASMGNIISASMEGTLIPSTTLSPPCLNDGLSETSHFQMDEFDIDMNFDFNNSEHDFSEFLEQFSNNAAEEADNIIGYDQDLLFSDVSSTRVDEDGMTNIPGWSNYLLDDSEFSYDTNQD
>RsaMYB29_2_#XP_018473209_1
MSRKACCVGEGLKKGAWTIEEDKKLISYIQEHGEGGWRDIPQKAGLKRCGKSCRLRWANYLKPDIKRGEFSYEEEQIIIMLHASRGNKWSVIARHLPKRTDNEIKNYWNTHLKKRLLDQGIDPLTHKPLASNPEPATPKTSDFQDDSNPSNLDEQSHSGSMSPKSLHLSSGSCNSEETPRNYGSLKPKKSSATSELLNKVATKAASMGNIISASMEGTLIPSTTLSQPCLNDGFSETSQFQMDELDPFSNSSEYIDHMKEDICMNFDLNNSDYDFSQFLDQFNNDAAEEADDIIGYDQDLLLSDDVSSTSVDEDSMMRNLTDWSNYLLDDSDFSHDTNQD
>BnaMYB29_3_express617_#A10p025400_1_BnaEXP
MILKALTTSLFITPATVFKGCCWTCVGQELGLYFTYLKPDIKRGEFSYEEEQIIIMLHASRGNKWSVIARHLPKRTDNEVKNYWNTHLKKRLIDQGIDPLTHKPLASSPNPATTRTSEGQDDSNPSNLDEQSQSGSMSPKYLPISSSSCNLQKMSNSDETTRNNGSLSSKKCRFKKSSSTSKLLNKVATKASSIGNMVSASVEGSLIRSTILSPCLNDVFSETSQFQMDEFDPFSHSSEQHITDHMKEDINMDFDLKNSEFDFSQFIEQFSNIEAEKANAIGGYNQDLLLSDVSSTSVDEDNIMQNITGWSNYLVDDSDFPYDTNQDFDDKNFI*
>BnaMYB34_8_gangan_#BnaA03T0353500GG
MVRTPCCKEEGIKKGAWTPEEDQKLIAYLQLHGEGGWRTLPEKAGLKRCGKSCRLRWANYLRPDIKRGEFTPEEDDTIIKLHALKGNKWAAIATCLAGRTDNEIKNYWNTNLKKRLKQRGIDPTTHKPINSTDQTGSEPKHHKLGSSGSARLLNRVASKYSVDSNRDLLTGIIIGNSTNIADISQNTGDVDSPTKNSTSTLLNQMAAASSGFISILTNNTSTSPGFSDNCSFSDGFTEFFSNEEISGMYTNVDNVGLMEELEDILSYDGADVGDIKDSPEVDVTDDMDFLDSWNKEDDLDLEKFVSSLDSKIGVFV
>BnaMYB34_8_zheyou_#BnaA03T0417900ZY
MVRTPCCKEEGIKKGAWTPEEDQKLIAYLQLHGEGGWRTLPEKAGLKRCGKSCRLRWANYLRPDIKRGEFTPEEDDTIIKLHALKGNKWAAIATCLAGRTDNEIKNYWNTNLKKRLKQRGIDPTTHKPINSTDQTGSEPKHHKLGSSGSARLLNRVASKYSVDSNRDLLTGIIIGNSTNIADISQNTGDVDSPTKNSTSTLLNQMAAASSGFISILTNNTSTSPGFSDNCSFSDGFTEFFSNEEISGMYTNVDNVGLMEELEDILSYDGADVGDIKDSPEVDVTDDMDFLDSWNKEDDLDLEKFVSSLDSKIGVFV
>BnaMYB34_8_sgdh14_B_#DN1818_c0_g1_i2_p1
AIASSLAGRTDNDIKNYWNTNLKKRLKQKGLDPITHKPINPTGFEPVNHKLGSSGSARLLNRVASKYSVDSNRDLLTGIIIGNSTNIADISQNTGDVDSPTKNSTSTLLNQMAAASSGFISILTNNTSTSPGFSDNCSFSDGFTEFFSNEEISGMYTNVDNVGLMEELEDILSYDGADVGDIKDSPEVDVTDDMDFLDSWNKEDDLDLEK
>BnaMYB28_2_westar_A_#BnaC09T0075900WE
MPSMSCTPSSGFNTVFENTSKDGTPVREDDSLSRKKRLKKSSSTSRLLNKVAAKATSMKEALSASMEGSLNANTSFSNGYSEQILNEDDSSNASLINTLAEFDPFLQTTFYPENEMNTTSDLDIDQDYFSHFLENFGRDDDHNEEHYMNHNYGHDLLMSDVSQEVSSTSVDDQDNTNEGWSNYLLDHADFIHDMDSDSLGKHLI
>AthMYB28_#AT5G61420
MSRKPCCVGEGLKKGAWTTEEDKKLISYIHDHGEGGWRDIPQKAGLKRCGKSCRLRWTNYLKPEIKRGEFSSEEEQIIIMLHASRGNKWSVIARHLPRRTDNEIKNYWNTHLKKRLMEQGIDPVTHKPLASSSNPTVDENLNSPNASSSDKQYSRSSSMPFLSRPPPSSCNMVSKVSELSSNDGTPIQGSSLSCKKRFKKSSSTSRLLNKVAAKATSIKDILSASMEGSLSATTISHASFFNGFTEQIRNEEDSSNTSLTNTLAEFDPFSPSSLYPEHEINATSDLNMDQDYDFSQFFEKFGGDNHNEENSMNDLLMSDVSQEVSSTSVDDQDNMVGNFEGWSNYLLDHTNFMYDTDSDSLEKHFI
>BnaMYB28_6_quinta_A_#BnaC02T0493100QU
MEKVAGATFPKKLPGNLHSLDASSSDKRYSRSSSMPSMSRPLSSGFNPSSEITTPVQGGSLSCKKSIKKSNSTSRLLNKVAAKATSIKDILNATTIPYESFSNGFPEQTRNEEDSSNALADFDPFSQSLLYTDHEIHATSDLDMDQGYDFSYFLETLGRDEHNMNVDQYGHDLPMSDVSQDVVSSTSVDDQDNMTGNFEGWSNYLLDHAGLIYDDTEYDFFDKQII
>BnaMYB28_2_darmor-bzh_B_#GSBRNA2T00146148001_BnaC09g05300D
MSRKPCCVGEGLKKGAWTTEEDKKLISYIHEHGEGGWRDIPQKAGLKRCGKSCRLRWTNYLKPEIKRGEFSSEEEQIIIMLHASRGNKWSVIARHLPRRTDNEIKNYWNTHLKKRLIEQGTDPVTHKPLASNTNPSYCT*
>BnaMYB28_4_zheyou_#BnaA09T0074900ZY
MSRKPCCVGEGLKKGAWTTEEDKKLISYIHEHGEGGWRDIPQKAGLKRCGKSCRLRWTNYLKPEIKRGEFTSEEEQIIIMLHASRGNKWSVIARHLPRRTDNEIKNYWNTHLKKRLIEQGTDPVTHKPLASNTNPTVPENLHSLDASSSDKQYSRSSSMPTMSCPPSSCFNTVFENTSKDGTPVHEDDSLSRKKRFKKSSSTSRLLNKVAAKATSMKEALSASMEGSLNANTSFSNSFSEQIRNEEDSSNASLINTLAEFDPFLQTTLYPEHEVNTTSDLGIDQDYFSHFLENFGRDDDHNEEHYMNHNYGHDLLMSDVSQEVSSTSVDDQDNTIEGWSNYLLDHADFIHDMDYDSL
>BnaMYB29_3_tapidor_#BnaA10T0256600TA
MLHASRGNKWSVIARHLPKRTDNEVKNYWNTHLKKRLIDQGIDPLTHKPLASSPNPATTRTSEGQDDSNPSNLDEQSQSGSMSPKYLPISSSSCNLQKMSNSDETTRNNGSLSSKKCRFKKSSSTSKLLNKVATKASSIGNMVSASVEGSLIRSTILSPCLNDVFSETSQFQMDEFDPFSHSSEQHITDHMKEDINMDFDLKNSEFDFSQFIEQFSNIEAEKANAIGGYNQDLLLSDVSSTSVDEDNIMQNITGWSNYLVDDSDFPYDTNQDFDDKNFI
>BnaMYB122_4_gangan_#BnaA07T0351900GG
MVRTPCCRAEGLKKGAWTQEEDQKLIAYVQHHGEGGWRTLPDKAGLKRCGKSCRLRWANYLRPDIKRGEFSQEEEDSIINLHAIHGNKWSAIARRLPGRTDNEIKNHWNTHIKKRLIKKGIDPLTHKSLDQSETLPDKSIGHQEDDDEKSNNKKSLGPSSARFLNRVANRFGKRLDQSALSDIIGSGGPFTSHTTPTTSASECEKSTSSLSTPNSSNLHMIHDATSLSSSTFSNDTSAQLVYDNIFDDIEDMTGFSSKNLNDIVSHDDEDFLMLDESSSDNTLFMKELTMFLQGDKTETMSLNDSHLAPINVVDDYSFEGIDNWFG
>BnaMYB51_1_zheyou_#BnaC08T0419000ZY
MVRTPCCRAELGLKKGAWTPEEDQKLTSYVNRHGEGGWRTLPEKAGLKRCGKSCRLRWANYLRPDIKRGEFTEDEERSIISLHALHGNKWAAIARGLPGRTDNEIKNYWNTHIKKRLIKKGVDPVTHKSISANLQDIPEKLNINQTIITSDDDLDHNKKMEKSARFLNRVANRFGKRINQSVLSEIIGSGGPHATISNNTTTVTTSVTVDSKSDKSTSSSFTPTSNLLMTANGNATSSPSAFSESSISDRLMYWDKEDNIEFSTFLNDEDFMVLEESCAENNEFMKELTRFLQEDETDNIEMMPVNEHQDSFEDIDNYFA
>BnaMYB28_3_no2127_#BnaA03T0404400NO
MSRKPCCVGEGLKKGAWTTEEDKKLISYIHEHGEGGWRDIPQKAGLKRCGKSCRLRWTNYLKPDVKRGEFSSEEEQIIIMLHASRGNKWSDIARHLPRRTDNEVKNYWNTHLKKRLIEQCIDPVTHKPLASNSNHTVNTPPENLHSLAAPSSDKQYSRSSSMPSLSRLTNKDGTPVQGGALSHKKRFKKSSSTSRLLNKVAAKVTSVKEILSASMEGSLSATTLPYASHSNGFSEQIGNEEDSSNAFLTNTLAEFDPFSQSPLYSEHEINATSDLGMDYDFSHFLEKLGRDDHNEENDMNVEYGHDLLMSDAGANPDH
>BnaMYB34_6_express617_#C02p038740_1_BnaEXP
MVRTPCCKEEGIRKGAWTPEEDQRLIAFVQLHGESGWRTLPEKAGLKRCGKSCRLRWANYLKPDIKRGEFTPEEDDTIIKLHALMGNKWAAIATSLAGRTDNEIKNYWNTNLKKRLTQKGLDPTTHKPINPTDQTGFEPKVHKLGSSSCARLLNHVARKYAGDLNRDLLTGIIIGNSSNIAEGSQNSVEVDSPTESSTFTLLNKAAARSSAVTSFLTNNMSSSSGLSNNCTLADNLDLFFSNEEISDMSMNVDNVCIMEELRDILSYGGADAGDVKDLPEFDVTDGMEFLGSWNVEDDLDLENYYWFR*
>BcrMYB34_like_#KAF3561265_1
MVRTPCCKEEGIKKGAWTPEEDQKLIAYIQRHGEGGWRTLPEKAGLKRCGKSCRLRWANYLRPDIKRGEFTTEEDDTIIKLHALKGNKYEYFLCLLLYMY
>AlyMYB28_#XP_002866434_1
MSRKPCCVGERLKKGAWTTEEDKKLISYIHDHGEGGWRDIPQKAGLKRCGKSCRLRWTNYLKPEIKRGEFSSEEEQIIIMLHASRGNKWSVIARHLPRRTDNEIKNYWNTHLKKRLIEQGLDPVTHKPLASSSNPTVDENLNSLNDSSSDKQYSRSSSMPTLSRPLPSSCNMVSKVCEISSNDGTPVQGSSLSCKKRFKKSSSTSRLLNKVAAKATSIKDILSASMEGSLSATTISHASFFNGFTEQIHNGEDSSNTSLTNTLAEFDPFSPSSLYPEHEINATSDLNMDQDYDFSQFFEKFGGDNHNEENSMNVEYSHDLLMSDVSQEVSSTSVDDQDNMVGNFEGWSNYLDHTNFMYDTDSDSLEKHFI
>BnaMYB28_6_tapidor_E_#Bnascaffold1380T0000100TA
MSRKPCCVGEGLKKGAWTTEEDKTLISYIHEHGEGGWRDIPQKAGLKRCGKSCRLRWTNYLKPEIKRGEFSSEEEQIIIMLHAARGNKWSVIARHLPRRTDNEIKNYWNTHLKKRLIEQGIDPVTHKPLASNTSPTATTTQPGNLHSLDASSSDKRYSRSSSMPSMSRPLSSGFNPSSEITTPVQGGSLSCKKSIKKSNSTSRLLNKVAAKATSIKDILNATTIPYESFSNGFPEQTRNEEDSSNALADFDPFSQSLLYTDHEIHATSDLDMDQGYDFSYFLETLGRDEHNMNVDQYGHDLPMSDVSQDVVSSTSVDDQDNMTGNFEGWSNYLLDHAGLIYDDTEYDFFDKQII
>BnaMYB51_2_westar_#BnaC08T0202600WE
MVRTPCCKAELGLKKGAWTPEEDQKLVSYVNRHGEGGWRTLPEKAGLKRCGKSCRLRWANYLRPDIKRGEFTEDEECSIISLHALHGNKWAAIARGLPGRTDNEIKNHWNTHIKKRLIKKGVDPVTHKSLISDKSENFPEIPEKQNVIQTIITSEDDLDNEKVKNSNKKPVLSSAKFLNRVANRFGKRINQSVLSEIIGSGGPLTTTTTSHTATTTSVTVNSESDKSTSSSFTPTSDLLCQMTVNGNATSSPSTFSDASVNDSLMYCDNEDNLGFSNFLNDEDFMMLEESCVDNTEFMKELSRFLEEDVNDDVEVMHVYEHQDNIEDIDNYFA
>RsaMYB34_2_C_#XP_018481392_1
MVRTPCCREEGIKKGAWTPEEDQKLIAYLQLHGEGGWRTLPEKAGLKRCGKSCRLRWANYLRPDIKRGEFTPEEDDTIIKLHALKGNKWATIATSIAGRTDNEIKNYWNTNLKKRLKQKGIDPSTHKPINTTDQTGSEPKHHISSSGSARLLNRVASKYSVDSNRDILTGIIIGNSTNIADVSQNSGDVDSPTKKSTSMLLNNMAAASSARTSILINNASTSPGFSDNCSFTDDLTVLFSNEEISDMYMHVDNVGFMEELKGVLSYGVADAGHIKDTPEVNVTDEMDFLDSWNEEDDLDLEKFVSSLDSKVGVFA
>BnaMYB34_8_darmor-bzh_#GSBRNA2T00113599001_BnaA03g39790D
MVRTPCCKEEGIKKGAWTPEEDQKLIAYLQLHGEGGWRTLPEKAGLKRCGKSCRLRWANYLRPDIKRGEFTPEEDDTIIKLHALKGNKWAAIATCLAGRTDNEIKNYWNTNLKKRLKQRGIDPTTHKPINSTDQTGSEPKHHKLGSSGSARLLNRVASKYSVDSNRDLLTGIIIGNSTNIADISQNTGDVDSPTKNSTSTLLNQMAAASSGFISILTNNTSTSPGFSDNCSFSDGFTEFFSNEEISGMYTNVDNVGLMEELEDILSYDGADVGDIKDSPEVDVTDDMDFLDSWNKEDDLDLEKFVSSLDSKIGVFV*
>BraMYB122_4_#Bra015939
MVRTPCCRAEGLKKGAWTQEEDQKLIAYVQHHGEGGWRTLPDKAGLKRCGKSCRLRWANYLRPDIKRGEFSQEEEDSIINLHAIHGNKWSAIARRLPGRTDNEIKNHWNTHIKKRLIKKGIDPLTHKSLDQSETLPDKSIGHQEDDDQKSNNKKSLGPSSARFLNRVANRFGKRLDHSALSDIIGSGGPFTGHTTPTTSASECEKSISSLSTPNSSNLHMIHDATSLSSSTFSNDTSAQLVYDNIFDDIEDMTGFSSKILNDIVSHDDEDFLMLDESSSDNTLFMKELTMFLQGDKTETMSLNDSHLAPINVVDDYSFEGIDNWFG
>BnaMYB34_4_tapidor_#BnaA02T0346900TA
MVRTPCCKEEGIRKGAWTPEEDQRLIAYVQLHGESGWRTLPEKAGLKRCGKSCRLRWANYLKPDIKRGEFTPEEDDTINKLHALMGNKWAAIATSLAGRTDNEIKNYWNTNLKKRLTQKGLDPTTHKPINPTDQTGFEPKVHKLGSSGCARLLNHVARKYAGDLNRDLLTGIIIGNSSNIAEGSQNSVEVDSPTESLIFTLLNKAAARSSDVTSFLTNNMSSSPGLSNNCSFADNLDLFFSNEVISDMSMNVDNVCIMEELRDILSYGGADAGDVKDLPEFNVTDGMEFLGSWNVEDDLHLENYYWVR
>BnaMYB29_4_westar_#BnaA03T0036400WE
MSRKPCCVGEGLKKGAWTIEEDKKLISYLHEHGEGGWRDIPQKAGLKRCGKSCRLRWANYLKPDIKRGEFSYEEEQIIIMLHASRGNKWSVIARHLPKRTDNEIKNYWNTNLRKRLIDQGNDPLTHKPLASTPEPATPKTSDLQDDSNPSNLDEQYSHSGSMSPESLPLSSNSCNILEISNSDETPRNYGSFNSKKLSSTSELLNKVATRAASMGNIISASMEGTLIPSTTLSPPCLNDGLSETSHFQMDEFDIDMNFDFNNSEHDFSEFLEQFSNNAAEEADNIIGYDQDLLFSDVSSTRVDEDGMTNIPGWSNYLLDDSEFSYDTNQD
>BnaMYB28_6_express617_B_#A02p038540_1_BnaEXP
MSRKPCCVGEGLKKGAWTTEEDKTLISYIHEHREGGWRDIPQKAGLKRCGKSCRLRWTNYLKPEIKRGEFSSEEEQIIIMLHAARGNKWSVIARHLPRRTDNEIKNYWNTHLKKRLIEQGIDPVTHKPLASNTSPTGGSLSCKKSIKKSNSTSRLLNKVAAKATSIKDILNATTIPYESFSSGFPEQTRNEEDSSNALVDFDPFSQSLLYTHLDMDQGYDFSYFLETLGRDEHNMNVDQYGHDLLMSDVSHDVVLSTSVDDQDNMTGNFEGWSNYLLDHAGLIYDDTEYDFFDKQII*
>BnaMYB28_3_lorenz_A_#chrA03_S2_g14664_t1
MSRKPCCVGEGLKKGAWTTEEDKKLISYIHEHGEGGWRDIPQKAGLKRCGKSCRLRWTNYLKPDVKRGEFNSEEEQIIIMLHASRGNKWSDIARHLPRRTDNEVKNYWNTHLKKRLIEQCIDPVTHKPLASNSNHTVNTPPENLHSLAAPSSDKQYSRSSSMPSLSRLTNKDGTPVQGGALSHKKRFKKSSSTSRLLNKVAAKVTSVKEILSASMEGSLSATTLPYASHSNGFSEQIGNEEDSSNAFLTNTLAEFDPFSQSPLYSEHEINATSDLGMDYDFSHFLEKLGRDDHNEENDMNVEYGHDLLMSDVSQEVSSTSVDDQDNMIENFEGWSNYLLDHADFVYDTESDSLI
>BnaMYB122_2_no2127_A_#BnaC06T0383800NO
MFSSKDHVLSFFDLSPDHNKKSLFFLLSLFFSFSSFYCNNQKSRMVRTPCCRAEGLKKGAWTQEEDQKLIAYVQHHGEGGWRTLPDKAGLKRCGKSCRLRWANYLRPDIKRGEFSQEEEDSIINLHAIHGNKWSAIARRLPGRTDNEIKNHWNTHIKKRLIKKGIDPLTHKSLDHSETLPDKSIGHQEDDDQKSNNKKSLGPSSARFLNRVANIFGKRLDHSALSDIIGSGGPFTTHTTPTTSASECEKSTSSLSTPNSSNLHMIHDATSLSSSTFSNDTSAQLVYDNIFDDVEDMTGFSSRFLNDIVSHDDEDLLMLDESSSDNTLFMKELTMILKGDKTETMSFNDSHLAAINVVDDYSFEGIDNWFG
>BnaMYB51_4_tapidor_#BnaC05T0151800TA
MVRTPCCKPELGLKKGAWTPEEDQKLISYLNNHGEGGWRTLPEKAGLKRCGKSCRLRWANYLRPDIKRGEFTEDEELSIISLHALHGNKWSDIARGLPGRTDNEIKNYWNTHIKKRLIKKGVDPVTHKSLISETSKSENLPEILNNQNIIQTTITSNDDLGNNEKVKNEDKKSRLSSARFLNRVANRFGKKINRSVLSEIIGSGGPLTTTTSVTVDSISDKSMNFSFTPTSYPLNQMTVNGNGNATSPPSMFSDSSVNDPLMYRSVDNIGFPGFLNEQHVMMLEESCVENTKFMNELTRFLQEDVNNDVEVTPVYEYQDDFEEIDNYFV
>BnaMYB122_2_no2127_B_#BnaC06T0397500NO
MFSSKDHVLSFFDLSPDHNKKSLFFLLSLFFSFSSFYCNNQKSRMVRTPCCRAEGLKKGAWTQEEDQKLIAYVQHHGEGGWRTLPDKAGLKRCGKSCRLRWANYLRPDIKRGEFSQEEEDSIINLHAIHGNKWSAIARRLPGRTDNEIKNHWNTHIKKRLIKKGIDPLTHKSLDHSETLPDKSIGHQEDDDQKSNNKKSLGPSSARFLNRVANRFGKRLDHSALSDIIGSGGPFTIHTTPTTSASECEKSTSSLSTPNSSNLHMIHDATSLSSSTFSNDTSAQLVYDNIFDDVEDMTGFSSRFLNDIVSHDDEDLLMLDESSSDNTLFMKELAMILKGDKTETMSFNDSHLAAINVVDDYSFEGIDNWFG
>BnaMYB34_7_shengli_C_#Bnascaffold1753T0000100SL
MVRTPCCKEEGIKKGAWTPEEDRKLIAYIQRHGEGGWRTLPEKAGLKRCGKSCRLRWANYLRPDIKRGEFTLEEDDTIIKLHALKGNKWAAIATYLAGRTDNEIKNYWNTNLKKRLKQKGIDPTTHKPIKSTDQTGIEPKNLKLSSSGSARVLNRVASKYAVDLNRDLVTGIIIGNSTIVADVSQNSVDVENSTTTLLNKTAGLMTNTSTSSGFSDNCSLSDDITEFFSNEEISDMYTNVDHVGLMEELKGMLSYENAVPGEIKGSPEANIADEMEFLDSWNDDLDLEKFVSSLDSSIGVFV
>BnaMYB51_4_gangan_#BnaC05T0143100GG
MVRTPCCKPELGLKKGAWTPEEDQKLISYLNNHGEGGWRTLPEKAGLKRCGKSCRLRWANYLRPDIKRGEFTEDEELSIISLHALHGNKWSDIARGLPGRTDNEIKNYWNTHIKKRLIKKGVDPVTHKSLISETSKSENLPEILNNQNIIQTTISSNDDLGNNEKVKNEDKKSRLSSARFLNKVANRVGKKINQSVLSEIIGSGGPLTTTTSVTVDSISDKSMNFSFTPTSYPLNQMTVNDNGFLNEQHVMNELTRFLQEDVNNDVEVTPVYEYQDDFEEIGNYFA
>BnaMYB28_5_zheyou_#BnaC02T0362400ZY
MSRKPCCVGEGLKKGAWTIEEDKKLISYIHEHGEGGWRDIPQKAGLKRCGKSCRLRWTNYLKPEIKRGEFSSEEEQIIIMLHAARGNKWSVIARHLPRRTDNEIKNYWNTHLKKRLIEEGTDPVTHKPLASNTNPTVTTTQPENLHSLDASSSDKRYSRSSSMPPMSLPLSSGFNPVSEITTPVQRGSLSCNKSIKKSSSTSRLLNKVAAKATTIKDILSATTISYESFSNGFPEQTRNEEDSSNALVDFDPFPQSLLCTEHEVHATSDLDMDQGYDFSYFTNVEYGHDILTYDLHNTNVEYGHDILLMSDVSQEVSSISVDDQDNMIGNFEGWSNYLLDHDGLINDTDYDFI
>BnaMYB34_2_darmor-bzh_#GSBRNA2T00003879001_BnaCnng21270D
MVRTPCCKEEGIKKGAWTPEEDQKLTAYLQLHGEGGWRTLPEKAGLKRCGKSCRLRWANYLRPDIKRGEFTPEEEDTIIKLHALKGNKWAAIATCLAGRTDNEIKNYWNTNLKKRLKQKGIDPTAHKPINSTDQTGSEPKHHKLGSSGSARLLNRVASKYSVDSNRDLLTGIIIGNSTNIADVSQSSGDVDSPTKNSTSTLLNQMAAASSGFISIQNNTSTSPGFSDNCSFSDGFTEFFSNDEISGMYTNVDNVGLMEELKDILSYGGADLGDIKDSPEVNVTDDMDFLDSWNKDDDLDLEKFVSSLDSKIGVFV*
>RsaMYB28_1_C_#XP_018480916_1
MSRKPCCVGEGLKKGAWTTEEDKQLISYIHEHGEGGWRDIPQKAGLKRCGKSCRLRWTNYLKPDVQRGEFSSEEEQIIIMLHASRGNKWSDIARHLPRRTDNEVKNYWNTHLKKRLIEQGIDPVTHKPVLASNSNPTVTTPPENLPSLAAPSSDDKQYSRSSSMPSLSRLINKDGTPAQGGSLSHRKRFKKWSSTSRLLNKVAAKVTSVKEILSASMEGSLSATTLPYASYSNVFSEQIPNGEDSSNAFLTNTLAEFDPFSQSPLYNEHEFSSTCDLDIENDFSHFLEKLGRDDHNEENDMNVEYGHDLLTSDVSQEVSSTSVDDQDSMLGNFEGWSNYLIDHADFIYDTESDSLEKQFM
>BnaMYB34_3_westar_#BnaA02T0385800WE
MVRTPCCKEEGIKKGAWTPEEDQKLIAYLQLHGEGGWRTLPEKADDAIIKLHALMGNKWAAIANSLAGRTDNDIKNYWNTNLKKRLKQKGLDPITYKPNNPTGFEPANHKLGSSGSARLLNRVAKKYAVDVNRDLLTGIIIGNSTIIADDSQNSSDTEHSTSTLLKTVAKPSVPATSPGSFSDDLDVFFSNEEISDMYMNVDNVGLMEELKGILSYAGDIKDSPEYNVSDEMEFLDSWNEEDGLDLENCS
>BnaMYB34_3_quinta_#BnaA02T0377200QU
MVRTPCCKEEGIRKGAWTPEEDQRLIAYVQLHGESGWRTLPEKAGLKRCGKSCRLRWANYLKPDIKRGEFTPEEDDTINKLHALMGNKWAAIANSLAGRTDNDIKNYWNTNLKKRLKQKGLDPITYKPNNPTGFEPANHKLGSSGSARLLNRVAKKYAVDVNRDLLTGIIIGNSTIIADDSQNSSDTEHSTSTLLKTVAKPSVPATSPGSFSDDLDVFFSNEEISDMYMNVDNVGLMEELKGILSYAGDIKDSPEYNVSDEMEFLDSWNEEDGLDLENCS
>MerMYB76_B_#CAA7026950_1
MSKKPSCIGEGLKKGAWTSEEDQKLLSYILEHGEGGWRHIPEKAGLQRCGKSCRLRWTNYLNPEIRRAGFSYEEEQIIIILQASRGNKWSDIAEHLPQRTETEIKNHWNTHLKKRLIDKGVDAVNDQPQASSPSPAKPKKNGSQEESNLDEQTLQSSSTSPVSLPCSSSFNITIPEISSDETPTESDFLSCKKGLERSSSTSRLLNIVAPRAASIGKILSTSIDGTLGSPIASPCPTSSLSQSSEHMISNKEDLGKSSDLSIIDNDFSQFLEQFLNDDETENLGGYNQDLLMSDVPSTIVDEDDLIGDITGWSSYLLDHPDI
>BcrMYB51_6_#KAF3494340_1
QPHQESRMVRTPCCKAELGLKKGAWTPEEDQKLVSYVNRHGEGGWRTLPEKAGLKRCGKSCRLRWANYLRPDIKRGEFTEDEERSIISLHALHGNKWAAIARGLPGRTDNEIKNHWNTHIKKRLIKKGVDPVTHKSLISDKSEKLPEIPEKQNVIQTIITSEDDLDNEKVKNSNKKPELSSAKFLNRVANRFGKRINQSVLSEIIGSGGPRTTTTTSHTATTTSVTVNSESDKSTSFYFTPTSDLLCQMTVNGNATSSPSTFSDASVNDSLMYCDNEDNIGFSNFLNDEDFMMLEESCVDSTEFMKELSRFLEEDVNDAAEVMPVCEHQHNCEEIDNYFA
>AhaMYB122_#9941s0006_1
MIDPSQAHKNNISLSLFLDLAYIINTFKNQESRMVRTPCCRAEGLKKGAWTQEEDQKLIAYVQRHGEGGWRTLPDKAGLKRCGKSCRLRWANYLRPDIKRGEFSQEEEDSIINLHAIHGNKWSAIARKLPRRTDNEIKNHWNTHIKKRLVKKGIDPLTHKFLHDGASKSSDYPETPHPEKSSVRHEEDDQNSNNKKSSGSSSARFLNRVANRFGHRINHNVLSNIIGSSGLLTSHTTPTTSVSECERSTSSSSTPTSSNLPMNNSITVDATSLSSSTFSDSSDPFLYDDIFGDIEDMTRFSSRCLSDVVSHDEEEFLMSDESCLENTSFVRELAIIFREDKIETTSFNDSYVTLINEVDDSFERIDNYIG*
>BnaMYB34_8_sgdh14_A_#DN1818_c0_g1_i1_p1
DNEIKNYWNTNLKKRLKQRGIDPTTHKPINSTDQTGSEPKHHKLGSSGSARLLNRVASKYSVDSNRDLLTGIIIGNSTNIADISQNTGDVDSPTKNSTSTLLNQMAAASSGFISILTNNTSTSPGFSDNCSFSDGFTEFFSNEEISGMYTNVDNVGLMEELEDILSYDGADVGDIKDSPEVDVTDDMDFLDSWNKEDDLDLEK
>BnaMYB51_5_gangan_#BnaA09T0572800GG
MVRTPCCRAELGLKKGAWTPEEDQKLTSYVNRHGEGGWRTLPEKAGLKRCGKSCRLRWANYLRPDIKRGEFTEDEELSIISLHALHGNKWAAIARGLPGRTDNEIKNYWNTHIKKRLIKKGVDPVTHKNISENLQDILEKRNINQTIITSDDDLDHNKKMEKSARFLNRVANRFGKRINQSVLSEIIGSGGPHATITNNTTTITTSVTVDSKSDKSTSSSFTPTSNLLMTANGNATSSPSTFSESSINDRLMYWDKEDDIGFSTFLNDEDFMVLEESCVENTEFMKELTRFLGEDETDNVEMMPVYEHQDSFEDIDNYFA
>BnaMYB28_6_gangan_B_#BnaA02T0374400GG
MSRKPCCVGEGLKKGAWTTEEDKTLISYIHEHGEGGWRDIPQKAGLKRCGKSCRLRWTNYLKPEIKRGEFSSEEEQIIIMLHAARGNKWSVIARHLPRRTDNEIKNYWNTHLKKRLIEQGIDPVTHKPLASNTSPTVTTTQPGNLHSLDASSSDKRYSRSSSMPSMSRPLSSGFNPSSEITTPVQGGSLSCKKTMVGFASNGVTCTLEAIMTIFRQIFRDQFLLGNCRERAPTIYRLLFRSHTQKIIDCRKLIVPRNYRQHFLRTFPQNLFLRNFFGFRQIADYASRENSEKIDSSTRNEEDSSNALADFDPFSQSLLYTDHEIHATSDLDMDQGYDFSYFLETLGRDEHNMNVDQYGHDLPMSDVSQDVVSSTSVDDQDNMTGNFEGWSNYLLDHAGLIYDDTEYDFFDKQII
>CsaMYB28_C_#XP_010457323_1
MSRKPCCVGEGLKKGAWTTEEDKKLISYIHDHGEGGWRDIPQKAGLKRCGKSCRLRWTNYLKPEIKRGEFSSEEEQIIIMLHASRGNKWSVIARHLPRRTDNEIKNYWNTHLKKRLVEQGIDPVTHKPLASNSNPTVHENLNSLNASSPDNQYSRSSSMPSLSLPLSGCNIVSEVTELSSNDGTPMQGGGTLRCKKIFNKSSSTSRLLNKVAAKATSIKDILSASMEGSLSATTISHASFFNGFSEQIRSEDDSSNASLTNLAEFDPFSQSSLYPEHDINATSDLDMGQDYDFSHFLEKLGVGNHDEENNMNVEYNHDLLMSDVSQEVSSTSVDDQDNMVGNFEGWSNYLLDHANFMYDTDSDSLEKHFI
>BnaMYB28_1_sgdh14_#DN29300_c0_g2_i1_p1
VGEGLKKGAWTIEEDKKLISYIHEHGEGGWRDIPQKAGLKRCGKSCRLRWTNYLKPDVKRGEFSSEEEQIIIMLHASRGNKWSDIARHLPRRTDNEVKNYWNTHLKKRLIEQGIDPMTHKPLASNSNPTVNTPPENLHSLAAPSSDKQYSRSSSLPSLSRLTNKDGTPVQGGSLSHKKSFKRSSSTSRLLNKVAAKVTSVKEILSASMEGSLSATTLPYASYSDGFSEQIRNGEGSSNAFLTNTLAEFDPFSQSPLYSEHEINATSDLGMDYDFSHFLEKLGRDDHNEENDMNVEYGHDDLLMSDVSQEVSSTSVDDQDNT
>AlyMYB122_#XP_020890176_1
MVRTPCCRAEGLKKGAWTQEEDQKLIAYVQRHGEGGWRTLPDKAGLKRCGKSCRLRWANYLRPDIKRGEFSQEEEDSIINLHATHGNKWSAIARKLPRRTDNEIKNHWNTHIKKRLVKKGIDPLTHKFLHDGASKSSDYPETPHPEKSSVRHEEDDQNSNNKKSSGSSSARFLNRVANRFGHRINHNVLSNIIGSSSLLTSHTTPTTSVSECERSNSSSSTPTSSNLPMYQSITVDATSLSSSTFSDSSDPFLYDDIFGDIEDMTRFSSRCLSDVLSHDDEEFLMSDESCLENTSFMRELAMIFREDKTETTSFNDSHAKLINEVDDSFEGIDNYIG
>BnaMYB28_2_lorenz_#chrA09_S2_g44628_t1
MSRKPCCVGEGLKKGAWTTEEDKKLISYIHEHGEGGWRDIPQKAGLKRCGKSCRLRWTNYLKPEIKRGEFSSEEEQIIIMLHASRGNKWSVIARHLPRRTDNEIKNYWNTHLKKRLIEQDASSSDKQYSRSSSMPSMSCTPSSGFNTVFENTSKDGTPVREDDSLSRKKRLKKSSSTSRLLNKVAAKATSMKEALSASMEGSLNANTSFSNGYSEQILNEDDSSNASLINTLAEFDPFLQTTFYPENEMNTTSDLDIDQDYFSHFLENFGRDDDHNEEHYMNHNYGHDLLMSDVSQEVSSTSVDDQDNTNEGWSNYLLDHADFIHDMDSDSLGKHLI
>BnaMYB34_7_quinta_#BnaA09T0065900QU
MVRTPCCKEEGIKKGAWTPEEDRKLIAYIQRHGEGGWRTLPEKAGLKRCGKSCRLRWANYLRPDIKRGEFTLEEDDTIIKLHALKGNKWAAIATYLAGRTDNEIKNYWNTNLKKRLKQKGIDPTTHKPIKSTDQTGIEPKNLKLSSSGSARVLNRVASKYAVDLNRDLVTGIIIGNSTIVADVSQNSVDVENSTTTLLNKTAGLMTNTSTSSGFSDNCSLSDDITEFFSNEEISDMYTNVDHVGLMEELKGMLSYENAVPGEIKGSPEANIADEMEFLDSWNDDLDLEKFVSSLDSSIGVFV
>BolMYB51_1_#Bo8g104300
MVRTPCCRAELGLKKGAWTPEEDQKLTSYVNRHGEGGWRTLPEKAGLKRCGKSCRLRWANYLRPDIKRGEFTEDEERSIISLHALHGNKWAAIARGLPGRTDNEIKNYWNTHIKKRLIKKGVDPVTHKSISANLQDIPEKLNINQTIITSDDDLDHNKKMEKSARFLNRVANRFGKRINQSVLSEIIGSGGPHATISNNTTTVTTSVTVDSKSDKSTSSSFTPTSNLLMTANGNATSSPSAFSESSISDRLMYWDKEDNIEFSTFLNDEDFMVLEESCAENNEFMKELTRFLQEDETDNIEMMPVNEHQDSFEDIDNYFA
>BnaMYB122_4_lorenz_#chrAnn_random_S2_g57510_t1
MIRWSAIARRLPGRTDNEIKNHWNTHIKKRLIKKGIDPLTHKSLDQSETLPDKSIGHQEDDDEKSNNKKSLGPSSARFLNRVANRFGKRLDQSALSDIIGSGGPFTSHTTPTTSASECEKSTSSLSTPNSSNLHMIHDATSLSSSTFSNDTSAQLVYDNIFDDIEDMTGFSSKNLNDIVSHDDEDFLMLDESSSDNTLFMKELTMFLQGDKTETMSLNDSHLAPINVVDDYSFEGIDNWFG
>BnaMYB28_2_darmor-bzh_A_#GSBRNA2T00146147001_BnaC09g05290D
MPSMSCTPSSGFNTVFENTSKDGTPVREDDSLSRKKRLKKSSSTSRLLNKVAAKATSMKEALSASMEDDSSNASLINTLAEFDPFLQTTFYPENEMNTTSDLDIDQDYFSHFLENFGRDDDHNEEHYMNHNYGHDLLMSDVSQEVSSTSVDDQDNTNEGWSNYLLDHADFIHDMDSDSLGKHLI*
>BnaMYB28_2_zs11_#BnaC09T0066500ZS
MPSMSCTPSSGFNTVFENTSKDGTPVREDDSLSRKKRLKKSSSTSRLLNKVAAKATSMKEALSASMEGSLNANTSFSNGYSEQILNEDDSSNASLINTLAEFDPFLQTTFYPENEMNTTSDLDIDQDYFSHFLENFGRDDDHNEEHYMNHNYGHDLLMSDVSQEVSSTSVDDQDNTNEGWSNYLLDHADFIHDMDSDSLGKHLI
>BnaMYB34_2_no2127_#BnaC07T0360600NO
MVRTPCCKEEGIKKGAWTPEEDQKLTAYLQLHGEGGWRTLPEKAGLKRCGKSCRLRWANYLRPDIKRGEFTPEEEDTIIKLHALKGNKWAAIATCLAGRKELLEHESQEAFKTKRLLNRVASKYSVDSNRDLLTGIIIGNSTNIADVSQSSGDVDSPTKNSTSTLLNQMAAASSGFISIQNNTSTSPGFSDNCSFSDGFTEFFSNDEISGMYTNVDNVGLMEELKDILSYGGADLGDIKDSPEVNVTDDMDFLDSWNKDDDLDLEKFVSSLDSKIGVFV
>RsaMYB122_2_#XP_018444137_1
MVRTPCCRAEGLKKGAWTQEEDQKLIAYVQHHGEGGWRTLPDKAGLKRCGKSCRLRWANYLRPDIKRGEFSQKEEDSIINLHAIHGNKWSAIARRLPGRTDNEIKNHWNTHIKKRLIKKGIDPLTHKSPDHPETLPDKSIGHQEDDDQKSNNNKSLASPSARFLNKVARFGKRINHSALSIIIGSGGPFTSHTTPTTSASECEKSTSSSSTPNSSNLQMILDATTTPTTSTSTFSNDASAPLMYDNIFDDIDDMTGFSSRFLNDIVSHDDEDFLMLDESCSENTLFTEELTMILQEDTTETMFNDSHLKLINEVDDYSFEGIDNWFG
>BnaMYB51_8_tapidor_#BnaA06T0126200TA
MVRTPCCKPELGLKKGAWTPEEDQKLISYLNNHGEGGWRTLPEKAGLKRCGKSCRLRWANYLRPDIKRGEFTEDEELSIISLHALHGNKWSDIARGLPGRTDNEIKNYWNTHIKKRLIKKGVDPVTHKSLISETSKSENLPEILNNQNIIQTIITSKDDLGNNENVKNEANKSRLSSARFLNRVANRFGKKINQRVISEIIGSGGPLITTTTTTSVTVDSISDKSTSFSFTPTSYLLNQMTVNGNGNATSPPSMFSDSSVNDPLMCRSVDNIGFSGFLNEQHVMMLEESCVENTEFMNELTRFLREDVNNDVEVTPVYEYKDDFEEIDNYFACVNLLTNPT
>BnaMYB28_2_zheyou_#BnaC09T0054800ZY
MSRKPCCVGEGLKKGAWTTEEDKKLISYIHEHGEGGWRDIPQKAGLKRCGKSCRLRWTNYLKPEIKRGEFSSEEEQIIIMLHASRGNKWSVIARHLPRRTDNEIKNYWNTHLKKRLIEQGTDPVTHKPLASNTNPTVPENLHSLDASSSDKQYSRSSSMPSMSCTPSSGFNTVFENTSKDGTPVREDDSLSRKKRLKKSSSTSRLLNKVAAKATSMKEALSASMEGSLNANTSFSNGYSEQILNEDDSSNASLINTLAEFDPFLQTTFYPENEMNTTSDLDIDQDYFSHFLENFGRDDDHNEEHYMNHNYGHDLLMSDVSQEVSSTSVDDQDNTNEGWSNYLLDHADFIHDMDSDSLGKHLI
>BnaMYB34_5_express617_#C09p006700_1_BnaEXP
MVRTPCCKEEGIKKGAWTPEEDQKLIAYIQRHGEGGWRTLPEKAGLKRCGKSCRLRWANYLRPDIKRGEFTTEEDDTIIKLHALKGNKWAAIATYLAGRTDNEIKNYWNTNLKKRLKQKGIDPTTHKPINSTDQTGIGPKNLKRSSSGSARVLNRVASKYAVDLNRDLVTGIIIGNSTIITQNSEVENSTTILLNKMSTSSGFSDNCSFSDGFPEFFSNQEISDMSMSDDHVGLMEELKGMLSYDNAVPGEIKGSPEANIADEMEFLDSWNVEDDLDLEKFVSSLDSSIGVFV*
>BcrMYB34_2_#KAF3591515_1
MVRTPCCKEEGIKKGAWTPEEDQKLIAYLQLHGEGGWRTLPEKAGLKRCGKSCRLRWANYLRPDIKRGEFTPEEEDTIIKLHALKGNKWAAIATCLAGRTDNEIKNYWNTNLKKRLKQKGIDPTTHKPINSTDQTGSEPKHHKLGSSGSARLLNRVASKYSVDSNRDLLTGIIIGNSTNIADVSQNSGDVDSPTKNSTSTLLNQMAAASSGFISILMDNTSTSSGLSDNCSFSDGFTEFFSNEEISGMYTNVDNVGLMEELKDILSYGGADVGDIKDSPEVNVTDDMDFLDSCNKEDDLDLEKFVSSLDSKIGVFV
>RsaMYB28_2_#XP_018455245_1
MSRKPCCVGEALKKGAWTTEEDKKLISYIHEHGEGGWRDIPQKAGLKRCGKSCRLRWTNYLKPEVKRGEFSSEEEQIIIMLHASRGNKWSVIARHLPRRTDNEIKNYWNTHLKKRLIEQGIDPVTHKPLASNTNPTVPENLHSLDASSSDKQYSRSSSMPSMSRPPSSGLNTVSETTSKDGTPVHEDGSLTPKKRLKKSCSTSRLLNKVAAKATSMKEVLSASMEGSLSANTSFSNGFFEQVRNEEDNSNASLINTIVEFDPFLQTTFYPEHEMNTTSDLGIDQDCFSHFLENFGRDDHNEEHNMNHNYGHDLLMSDVSQEVSSTSVDDQDNPIEGWSNYLLDHADFIYDTDSDSLGNHFI
>BnaMYB29_1_tapidor_#BnaC09T0558000TA
MSRKPCCVGEGLKKGAWTTEEDKKLISYIHEHGEGGWRDIPQKAGLKRCGKSCRLRWANYLKPDIKRGEFSYEEEQIIIMLHASRGNKWSVIARHLPKRTDNEVKNYWNTHLKKRLIDQGIDPLTHKPLASNPNPATPRTSEGQDDSNPINLDEQSQSGSMSPKSLPHSSSSCNLQTIINSDETPRNNGSLSSKKCRFKKLSSTSKLLNKVATKASSIGNMLSASMEGSLIRSTTLSPCLNDMDEFDPFSHSSEQHITDHMKEDINMDFDLNNSEFDFSQFIEQFSNIEAEEANAIGGYNQDLLLSDVSSTSVDEDNVMQNITGWSNYLVDDSDFPYDTNQDFDDKNFI
>BnaMYB28_1_gangan_#BnaC07T0368700GG
MSRKPCCVGEGLKKGAWTTEEDKKLISYIHEHGEGGWRDIPQKAGLKRCGKSCRLRWTYYLKPDVKRGEFSSEEEQIIIMLHASRGNKWSDIARHLPRRTDNEVKNYWNTHLKKRLIEQGIDPVTHKPLASNSNPTVNTPPENLHSLAAPSSDKQHSRSSSLPSLSRLTNKDGTPVQGGSLSHKKRFKRSSSTSRLLNKVAAKVTSVKEILSASMEGSLSATTLPYASYSDGFSEQIRNGEGSSNAFLTNTLAEFDPFSQSPLYSEHEINATSDLGMDYDFSHFLEKLGRDDHNEENDMNVEYGHDDLLMSDVSQEVSSTSVDDRHNIFENFEGWSNYLLDHADFVYDTESDTLI
>RsaMYB34_2_A_#XP_018459737_1
MVRTPCCREEGIKKGAWTPEEDQKLIAYLQLHGEGGWRTLPEKAGLNRCGKSCRLRWANYLRPDIKRGEFTPVEDDTIIKLHALKGNKWATIATSLPGRTDNEIKNYWNTNLKKRLKQKGIDPSTHKPINTTDQTDLEPKHHIGSSGSARLLNRVASKYSVDSNRDILTGIIIGDSTNIADVSQNSGDVDSPTKKSTSTLLNKMAAASSARTSILINNASTSPGFSDNCSFTDDLTVFFSNEEISDMYMHVDNVGFMEELKGVLSYGVADAGHIKDTPEVNVTDEMEFLDSWNEEDDLDLEKFVSSLDSKVGVFV
>BnaMYB29_4_quinta_#BnaA03T0028300QU
MSRKPCCVGEGLKKGAWTIEEDKKLISYLHEHGEGGWRDIPQKAGLKRCGKSCRLRWANYLKPDIKRGEFSYEEEQIIIMLHASRGNKWSVIARHLPKRTDNEIKNYWNTNLRKRLIDQGNDPLTHKPLASTPEPATPKTSDLQDDSNPSNLDEQYSHSGSMSPESLPLSSNSCNILEISNSDETPRNYGSFNSKKLSSTSELLNKVATRAASIGNIISASMEGTLIPSTTLSPPCLNDGLSETSHFQMDEFDIDMNFDFNNSEHDFSEFLEQFSNNAAEEADNIIGYDQDLLFSDVSSTRVDEDGMTNIPGWSNYLLDDSEFSYDTNQD
>BnaMYB28_6_gangan_A_#BnaC02T0484800GG
MSRKPCCVGEGLKKGAWTTEEDKTLISYIHEHGEGGWRDIPQKAGLKRCGKSCRLRWTNYLKPEIKRGEFSSEEEQIIIMLHAARGNKWSVIARHLPRRTDNEIKNYWNTHLKKRLIEQGIDPVTHKPLASNTSPTATTTQPGNLHSLDASSSDKRYSRSSSMPSMSRPLSSGFNPSSEITTPVQGGSLSCKKSIKKSNSTSRLLNKVAAKATSIKDILNATTIPYESFSNGFPEQTRNEEDSSNALADFDPFSQSLLYTDHEIHATSDLDMDQGYDFSYFLETLGRDEHNMNVDQYGHDLPMSDVSQDVVSSTSVDDQDNMTGNFEGWSNYLLDHAGLIYDDTEYDFFDKQII
>BnaMYB34_6_tapidor_#BnaC02T0415200TA
MVRTPCCKEEGIRKGAWTPEEDQRLIAYVQLHGESGWRTLPEKAGLKRCGKSCRLRWANYLKPDIKRGEFTPEEDDTIIKLHALMGNKWAAIATSLAGRTDNEIKNYWNTNLKKRLTQKGLDPTTHKPINPTDQTGFEPKVHKLGSSSCARLLNHVARKYAGDLNRDLLTGIIIGNSSNIGEGSQNSVEVDSPTESSTFRLLNKAAARSSAVTSFLTNNMSSSPGLSNNCSFADNLDLFFSNEEISDMSMNVDNVCIMEELREILSYGGADAGDVKDLPEFNVTDGIWSFLVLGT
>BraMYB34_4_#Bra029350
MVRTPCCKEEGIRKGAWTPEEDQRLIAYVQLHGESGWRTLPEKAGLKRCGKSCRLRWANYLKPDIKRGEFTPEEDDTINKLHALMGNKWAAIATSLAGRTDNEIKNYWNTNLKKRLTQKGLDPTTHKPINPTDQTGFEPKVHKLGSSGCARLLNHVARKYAGDLNRDLLTGIIIGNSSNIAEGSQNSVEVDSPTESLIFTLLNKAAARSSDVTSFLTNNMSSSPGLSNNCSFADNLDLFFSNEVISDMSMNVDNNVCIMEELRDILSYGGADAGDVKDLPEFNVTDGMEFLGSWNVEDDLHLENYYWVR
>RsaMYB34_4_#XP_018438402_1
MVRTPCCKEEGIKKGAWTPEEDQKLIAYVQLHGEGGWRTLPEKAGLKRCGKSCRLRWANYLRPDIKRGEFTPEEDDTIIKLHALMGNKWAAIASSLAGRTDNDIKNYWNTNLKKRLKRKGIDPITHKPINPTGFQPINHKLGSSGSARLLNRVARKYAGDLNRELLTGIIIRNSTIIADGSRNSCEVHSPTTTLLNKTAAISNAVTLNMFNNTSTSSSCSFSSDLDVLFSNEEMDNVALMGELKSILSYGSADAGDNSPEFNVTDEMDFLDSWNEEDDLEKFVSSLDSKTGLFMSLSEE
>BnaMYB28_1_westar_#BnaC07T0375100WE
MSRKPCCVGEGLKKGAWTTEEDKKLISYIHEHGEGGWRDIPQKAGLKRCGKSCRLRWTYYLKPDVKRGEFSSEEEQIIIMLHASRGNKWSDIARHLPRRTDNEVKNYWNTHLKKRLIEQGIDPVTHKPLASNSNPTVNTPPENLHSLAAPSSDKQHSRSSSLPSLSRLTNKDGTPVQGGSLSHKKRFKRSSSTSRLLNKVAAKVTSVKEILSASMEGSLSATTLPYASYSDGFSEQIRNGEGSSNAFLTNTLAEFDPFSQSPLYSEHEINATSDLGMDYDFSHFLEKLGRDDHNEENDMNVEYGHDDLLMSDVSQEVSSTSVDDRHNIFENFEGWSNYLLDHADFVYDTESDTLI
>BnaMYB51_2_quinta_#BnaC08T0202500QU
MVRTPCCKAELGLKKGAWTPEEDQKLVSYVNRHGEGGWRTLPEKAGLKRCGKSCRLRWANYLRPDIKRGEFTEDEECSIISLHALHGNKWAAIARGLPGRTDNEIKNHWNTHIKKRLIKKGVDPVTHKSLISDKSENFPEIPEKQNVIQTIITSEDDLDNEKVKNSNKKPVLSSAKFLNRVANRFGKRINQSVLSEIIGSGGPLTTTTTSHTATTTSVTVNSESDKSTSSSFTPTSDLLCQMTVNGNATSSPSTFSDASVNDSLMYCDNEDNLGFSNFLNDEDFMMLEESCVDNTEFMKELSRFLEEDVNDDVEVMHVYEHQDNIEDIDNYFA
>BnaMYB122_4_express617_B_#A07p032610_1_BnaEXP
MVRTPCCRAEGLKKGAWTQEEDQKLIAYVQHHGEGGWRTLPDKAGLKRCGKSCRLRWANYLRPDIKRGEFSQEEEDSIINLHAIHGNKWSAIARRLPGRTDNEIKNHWNTHIKKRLIKKGIDPLTHKSLDQSETLPDKSIGHQEDDDEKSNNKKSLGPSSARFLNRVANRFGKRLDQSALSDIIGSGGPFTSHTTPTTSASECEKSTSSLSTPNSSNLHMIHDATSLSSSTFSNDTSAQLVYDNIFDDIEDMTGFSSKNLNDIVSHDDEDFLMLDESSSDNTLFMKELTMFLQGDKTETMSLNDSHLAPINVVDDYSFEGIDNWFG*
>RsaMYB51_6_#XP_018447708_1
MVRTPCCKAELGLKKGAWTPEEDQKLVSYVNRHGEGGWRTLPEKAGLKRCGKSCRLRWANYLRPDIKRGEFTEDEERSIISLHALHGNKWAAIARGLPGRTDNEIKNHWNTHIKKRLIKKGVDPVTHKSVNLPEIPEKQNVIPTIITSDVDLDNEKMKNNNKKPGLSSAKFLNRVANRFGKRINQSVLSDIIGSGGPVTTITTSHTAATTTSVTVNSESDKSTSSSFTPASSLPCQMTVNGNATSSPSTFSDASVNDHLMHCDNEDNIEFSRFLNDEDFMMFEESCVDNTEFMKELTRFLEEDVNDDLEVMPVYEHQEKFEEIDNYFA
>BnaMYB29_1_quinta_#BnaC09T0542000QU
MSRKPCCVGEGLKKGAWTTEEDKKLISYIHEHGEGGWRDIPQKAGLKRCGKSCRLRWANYLKPDIKRGEFSYEEEQIIIMLHASRGNKWSVIARHLPKRTDNEVKNYWNTHLKKRLIDQGIDPLTHKPLASNPNPATPRTSEGQDDSNPINLDEQSQSGSMSPKSLPHSSSSCNLQTIINSDETPRNNGSLSSKKCRFKKLSSTSKLLNKVATKASSIGNMLSASMEGSLIRSTTLSPCLNDMDEFDPFSHSSEQHITDHMKEDINMDFDLNNSEFDFSQFIEQFSNIEAEEANAIGGYNQDLLLSDVSSTSVDEDNVMQNITGWSNYLVDDSDFPYDTNQDFDDKNFI
>BnaMYB34_3_lorenz_#chrAnn_random_S2_g52671_t1
MVRTPCCKEEGIKKGAWTPEEDQKLIAYLQLHGEGGWRTLPEKAGLKRCGKSCRLRWANYLRPDIKRGEFTPEEDDAIIKLHALMGNKWAAIASSLAGRTDNDIKNYWSTNLKKRLKQKGLDPITHKPNNPTGLEPANHKLGSSGSAWLLNRVAKKYAVNVNRDLLTGIIIGNSTIIADDSQNSSDTEHSTSTLLKTVAKPSAPATSPGSFSDDLDVFFSNEEISDMYMNVDNVGLMEELKGILSYAGDIKDSPEYNVSDEMEFLDSWNGEDGLDLENCS
>BnaMYB29_3_darmor-bzh_#GSBRNA2T00136149001_BnaA10g23980D
MILKALTTSLFITPATVFKGCCWTCVGQELGLYFTYLKPDIKRGEFSYEEEQIIIMLHASRGNKWSVIARHLPKRTDNEVKNYWNTHLKKRLIDQGIDPLTHKPLASSPNPATTRTSEGQDDSNPSNLDEQSQSGSMSPKYLPISSSSCNLQKMSNSDETTRNNGSLSSKKCRFKKSSSTSKLLNKVATKASSIGNMVSASVEGSLIRSTILSPCLNDVFSETSQFQMDEFDPFSHSSEQHITDHMKEDINMDFDLKNSEFDFSQFIEQFSNIEAEKANAIGGYNQDLLLSDVSSTSVDEDNIMQNITGWSNYLVDDSDFPYDTNQDFDDKNFI*
>BolMYB34_6_#Bo2g161170
MVRTPCCKEEGIRKGAWTPEEDQRLIAFVQLHGESGWRTLPEKAGLKRCGKSCRLRWANYLKPDIKRGEFTPEEDDTIIKLHALMGNKWAAIATSLAGRTDNEIKNYWNTNLKKRLTQKGLDPTTHKPINPTDQTGFEPKVHKLGSSSCARLLNHVARKYAGDLNRDLLTGIIIGNSSNIAEGSQNSVEVDSPTESSTFTLLNKAAARSSAVTSFLTNNMSSSSGLSNNCTLADNLDLFFSNEEISDMSMNVDNVCIMEELRDILSYGGADAGDVKDLPEFDVTDGMEFLGSWNVEDDLDLENYYWFR
>BnaMYB34_2_gangan_#BnaC07T0364400GG
MVRTPCCKEEGIKKGAWTPEEDQKLTAYLQLHGEGGWRTLPEKAGLKRCGKSCRLRWANYLRPDIKRGEFTPEEEDTIIKLHALKGNKWAAIATCLAGRTDNEIKNYWNTNLKKRLKQKGIDPTAHKPINSTDQTGSEPKHHKLGSSGSARLLNRVASKYSVDSNRDLLTGIIIGNSTNIADVSQSSGDVDSPTKNSTSTLLNQMAAASSGFISIQNNTSTSPGFSDNCSFSDGFTEFFSNDEISGMYTNVDNVGLMEELKDILSYGGADLGDIKDSPEVNVTDDMDFLDSWNKDDDLDLEKFVSSLDSKIGVFV
>BnaMYB51_1_janetzkisS_#chrC08_S3_g113460_t1
MVRTPCCRAELGLKKGAWTPEEDQKLTSYVNRHGEGGWRTLPEKAGLKRCGKSCRLRWANYLRPDIKRGEFTEDEERSIISLHALHGNKWAAIARGLPGRTDNEIKNYWNTHIKKRLIKKGVDPVTHKSISANLQDIPEKLNINQTIITSDDDLDHNKKMEKSARFLNRVANRFGKRINQSVLSEIIGSGGPHATISNNTTTVTTSVTVDSKSDKSTSSSFTPTSNLLMTANGNATSSPSAFSESSISDRLMYWDKEDNIEFSTFLNDEDFMVLEESCAENNEFMKELTRFLQEDETDNIEMMPVNEHQDSFEDIDNYFA
>BnaMYB34_6_no2127_#BnaC02T0472300NO
MVRTPCCKEEGIRKGAWTPEEDQRLIAYVQLHGESGWRTLPEKAGLKRCGKSCRLRWANYLKPDIKRGEFTPEEDDTIIKLHALMGNKWAAIATSLAGRTDNEIKNYWNTNLKKRLTQKGLDPTTHKPINPTDQTGFEPKVHKLGSSSCARLLNHVARKYAGDLNRDLLTGIIIGNSSNIGEGSQNSVEVDSPTESSTFRLLNKAAARSSAVTSFLTNNMSSSPGLSNNCSFADNLDLFFSNEEISDMSMNVDNVCIMEELREILSYGGADAGDVKDLPEFNVTDGIWSFLVLGT
>BnaMYB28_2_no2127_#BnaC09T0037100NO
MSRKPCCVGEGLKKGAWTTEEDKKLISYIHEHGEGGWRDIPQKAGLKRCGKSCRLRWTNYLKPEIKRGEFSSEEEQIIIMLHASRGNKWSVIARHLPRRTDNEIKNYWNTHLKKRLIEQGTHPLTHKPLASNTNPTVPENLHSLDASSNSDKQYSRSSSMPSMSCTPSSGFNTVFENTSKDGTPVREDDSLSRKKRFKKSSSTSRLLNKVAAKATSMKEALSASMEGSLNANTSFSNGYSEQILNEDDSSNASLINTLAEFDPFLQTTFYPENEMNTTSDLDIDQDYFSHFLENFGRDDDHNEEHYMNHNYGHDLLMSDVSQEVSSTSVDDQDNTNEGWSNYLLDHADFIHDMDSDSLGKHLI
>BolMYB51_4_#Bo5g025570
MVRTPCCKPELGLKKGAWTPEEDQKLISYLNNHGEGGWRTLPEKAGLKRCGKSCRLRWANYLRPDIKRGEFTEDEELSIISLHALHGNKWSDIARGLPGRTDNEIKNYWNTHIKKRLIKKGVDPVTHKSLISETSKSENLPEILNNQNIIQRTISSNDDLGNNEKVKNEDKKSRLSSARFLNKVANRVGKKINQSVLSEIIGSGGPLTTTTSVTVDSISDKSMNFSFTPTSYPLNQMTVNDNGNATSPPSMFSDSSVNDPLMYRSVDNIGFPGFLNEQHVMMLEESCVENTKFMNELTRFLQEDVNNDVEVTPVYEYQDDFEEIGNYFA
>BnaMYB51_5_quinta_#BnaA09T0589100QU
MVRTPCCRAELGLKKGAWTPEEDQKLTSYVNRHGEGGWRTLPEKAGLKRCGKSCRLRWANYLRPDIKRGEFTEDEELSIISLHALHGNKWAAIARGLPGRTDNEIKNYWNTHIKKRLIKKGVDPVTHKNISENLQDILEKRNINQTIITSDDDLDHNKKMEKSARFLNRVANRFGKRINQSVLSEIIGSGGPHATITNNTTTITTSVTVDSKSDKSTSSSFTPTSNLLMTANGNATSSPSTFSESSINDRLMYWDKEDDIGFSTFLNDEDFMVLEESCVENTEFMKELTRFLGEDETDNVEMMPVYEHQDSFEDIDNYFA
>BnaMYB28_6_tapidor_B_#BnaA02T0350700TA
MSRKPCCVGEGLKKGAWTTEEDKTLISYIHEHGEGGWRDIPQKAGLKRCGKSCRLRWTNYLKPEIKRGEFSSEEEQIIIMLHAARGNNPTATTTQPGNLHSLDASSSDKRYSRSSSMPSMSRPLSSGFNPSSEITTPVQGGSLSCKKSIKKSNSTSRLLNKVAAKATSIKDILNATTIPYESFSNGFPEQTRNEEDSSNALADFDPFSQSLLYTDHEIHATSDLDMDQGLMLGHRKK
>BnaMYB34_1_zheyou_#BnaC02T0358100ZY
MVRTPCCKEEGIRKGAWTPEEDQRLIAFVQLHGESGWRTLPEKAGLKRCGKSCRLRWANYLKPDIKRGEFTPEEDDTIIKLHALMGNKWAAIASSLAGRTDNDIKNYWNTNLKKRLKQKGLDPITHKPINPTGFEPVNHKLGSSGSARLLNRVAKKYAVDVNRDLLTGIIIGKSTIIAEDSQNSSDTEHSTSTLLKTVAKPSARATSPGSFSDDLDVFFSNEEISDMYTNVDNVGLMEELKSILSYAGDIKDSPEYNVSDEMEFLDSWNEEDGLDLENCL
>BnaMYB29_4_gangan_#Bnascaffold4693T0029300GG
MSRKPCCVGEGLKKGAWTIEEDKKLISYLHEHGEGGWRDIPQKAGLKRCGKSCRLRWANYLKPDIKRGEFSYEEEQIIIMLHASRGNKWSVIARHLPKRTDNEIKNYWNTNLRKRLIDQGNNPSTHKPLASTPEPATPKTSDLQDDSNPSNLDEQSHSGSMSPESLPLSSNSCNVLEISNSDETPRNYGPLSTKKPSSTSELLNKVATRAASMGNIISASMEGTLIPSTTLSPPCLNDGLSETSHFQMDEFDIDMNFDFNNSEHDFSEFLEQFSNNAAEEADNIIGYDQDLLFSDVSSTRVDEDGMTNIPGWSNYLLDDSEFSYDTNQD
>CruMYB29_#XP_006288096_1
MSRKPCCVGEGLKKGAWTTEEDKKLISYIHEHGEGGWRDIPQKAGLKRCGKSCRLRWANYLKPDIKRGEFSYEEEQIIIMLHASRGNKWSVIARHLPKRTDNEIKNYWNTHLKKRLIDQGIDPVTHKPLAYNNNPGTPPKSSDSQDDEQSQSGSMSPKSLPPPSSSYNLQETSSSDETPRYGASLTSKKHLFKRSSSTSKLLNKVAARAASIGNILSASMEGNLNNSKPLPSCLNDDFSDTSDQLQMDNYDPFSQSSEDIIPDDISMINTELDKYDFSQFLEQYSNKEGDNFGGYNQDLLMSDVSSTSIDEYDIMQNITGWSNYLVDDSDFSYDTNQDCDDKNSV
>BcrMYB28_1_#KAF3596751_1
MSRKPCCVGEGLKKGAWTTEEDKKLISYIHEHGEGGWRDIPQKAGLKRCGKSCRLRWTNYLKPDVKRGEFSSEEEQIIIMLHASRGNKWSDIARHLPRRTDNEVKNYWNTHLKKRLIEQGIDPVTHKPLASNSNPTVNTPPENLHSLASPSSDKQYSRSSSLPSLSRLTNKDGTPVQGGSLSHKKRFKRSSSTSRLLNKVAAKVTSVKEILSASMEGSLSATTLPYASYSDGFSEQIRNGEGSSNAFLTNTLAEFDPFSQSPLYSEHEINATSDLGMDYDFSHFLEKLGRDDHNEENDMNVEYGHDDLLMSDVSQEVSSTSVDDRDNIFENFEGWSNYLLDHADFVYDTESDTLI
>BnaMYB122_2_westar_#BnaC06T0422500WE
MFSSKDHVLSFFDLSPDHNKKSLFFLLSLFFSFSSFYCNNQKSRMVRTPCCRAEGLKKGAWTQEEDQKLIAYVQHHGEGGWRTLPDKAGLKRCGKSCRLRWANYLRPDIKRGEFSQEEEDSIINLHAIHGNKWSAIARRLPGRTDNEIKNHWNTHIKKRLIKKGIDPLTHKSLDHSETLPDKSIGHQEDDDQKSNNKKSLGPSSARFLNRVANRFGKRLDHSALSDIIGSGGPFTIHTTPTTSASECEKSTSSLSTPNSSNLHMIHDATSLSSSTFSNDTSAQLVYDNIFDDVEDMTGFSSRFLNDIVSHDDEDLLMLDESSSDNTLFMKELAMILKGDKTETMSFNDSHLAAINVVDDYSFEGIDNWFG
>BnaMYB28_3_zs11_#BnaA03T0408700ZS
MSRKPCCVGEGLKKGAWTTEEDKKLISYIHEHGEGGWRDIPQKAGLKRCGKSCRLRWTNYLKPDVKRGEFSSEEEQIIIMLHASRGNKWSDIARHLPRRTDNEVKNYWNTHLKKRLIEQCIDPVTHKPLASNSNHTVNTPPENLHSLAAPSSDKQYSRSSSMPSLSRLTNKDGTPVQGGALSHKKRFKKSSSTSRLLNKVAAKVTSVKEILSASMEGSLSATTLPYASHSNGFSEQIGNEEDSSNAFLTNTLAEFDPFSQSPLYSEHEINATSDLGMDYDFSHFLEKLGRDDHNEENDMNVEYGHDLLMSDVSQEVSSTSVDDQDNMIENFEGWSNYLLDHADFVYDTESDSLI
>BnaMYB34_4_zs11_#BnaA02T0391300ZS
MVRTPCCKEEGIRKGAWTPEEDQRLIAYVQLHGESGWRTLPEKAGLKRCGKSCRLRWANYLKPDIKRGEFTPEENDTIIKLHALMGNKWAAIATSLAGRTDNEIKNYWNTNLKKRLTQKGLDPTTHKPINPTDQTGFEPKVHKLGSSGCARLLNHVARKYAGDLNRDLLTGIIIGNSSNIAEGSQNSVEVDSPTESSTFTLLNKAAARSSDVTSFLTNNMSSSPGLSNNCSFADNLDLFFSNEVISDMSMNVDNVCIMEELRDILSYGGADAGDVKDLPEFNVTDGMEFLGSWNVEDDLDLENYYWVR
>BnaMYB28_3_quinta_#BnaA03T0394900QU
MSRKPCCVGEGLKKGAWTTEEDKKLISYIHEHGEGGWRDIPQKAGLKRCGKSCRLRWTNYLKPDVKRGEFSSEEEQIIIMLHASRGNKWSDIARHLPRRTDNEVKNYWNTHLKKRLIEQCIDPVTHKPLASNSNHTVNTPPENLHSLAAPSSDKQYSRSSSMPSLSRLTNKDGTPVQGGALSHKKRFKKSSSTSRLLNKVAAKVTSVKEILSASMEGSLSATTLPYASHSNGFSEQIGNEEDSSNAFLTNTLAEFDPFSQSPLYSEHEINATSDLGMDYDFSHFLEKLGRDDHNEENDMNVEYGHDLLMSDVSQEVSSTSVDDQDNMIENFEGWSNYLLDHADFVYDTESDSLI
>BnaMYB122_1_tapidor_#BnaA02T0171200TA
MVRTPCCRAEGLKKGAWTHEEDHKLIAYVQLHGEGGWRTLPDKAGLRRCGKSCRLRWANYLRPDIKRGEFSQEEEDSIIRLHAIHGNKWSAIARRLPGRTDNEVKNHWNTHIKKRLIKKGIDPLTHKSLNGKSSDHPETPPDKSSVHQDDDDQKSNKNNALGSLSARFLNRVANRFGKRINQSVLSDIIGSGDPFTSFTTPTTSASECEKSSSSFSKPNSSDLLINENMILDATSLSSSTFSSDTSDPSVYDHIFDDLEDMTAFSSRFLNDVVSHDDEDFLMLDESCLEKTSFMRELTRILQDDKIETTMCSDSRVTPISEVDVSFEGIDNYFG
>BnaMYB34_3_darmor-bzh_#GSBRNA2T00075530001_BnaAnng06640D
MVRTPCCKEEGIKKGAWTPEEDQKLIAYLQLHGEGGWRTLPEKAGLKRCGKSCRLRWANYLRPDIKRGEFTPEEDDAIIKLHALMGNKWAAIASSLAGRTDNDIKNYWSTNLKKRLKQKGLDPITHKPNNPTGLEPANHKLGSSGSAWLLNRVAKKYAVNVNRDLLTGIIIGNSTIIADDSQNSSDTEHSTSTLLKTVAKPSAPATSPGSFSDDLDVFFSNEEISDMYMNVDNVGLMEELKGILSYAGDIKDSPEYNVSDEMEFLDSWNGEDGLDLENCS*
>BnaMYB29_2_lorenz_#chrC03_S2_g74338_t1
MSRKPCCVREGLKKGVWTIEEDKKLISYIHEHGEGGWRDIPQKAGLKRCGKSCRLRWANYLKPDIKRGEFSYEEEQIIIMLHASRGNKWSVIAKHLPKRTDNEIKNYWNTNLKKRLIDQGIDPLTHKPLGSTPEPATPKTSDFQDDSNPSNLDEQSHSGSMSLKSLPLSSSSCNLLEISNRDEVPRNYGTLNSKISSYTSELLNKVAPRAASMGNIISASMEGTLIPSTTLSPPCLNDGLSETSHFQMDEFDIDVNFDFNNSEHDFSQFMEEFSNNAAEEADNIIGYDQDLLLSDVSSTNVDEDGMMPNITSWSNYLLDDSDFSYDTNQD
>BnaMYB122_3_tapidor_#BnaC02T0199600TA
MVRTPCCRAEGLKKGAWTQEEDHKLIAYVQLHGEGGWRTLPDKAGLRRCGKSCRLRWANYLRPDIKRGEFSEEEEDSIIRLHAIHGNKWSAIARRLPGRTDNEIKNHWNTHIKKRLVKKCIDPLTHKSLNGKSSDHTETPPDKSSVHQDDDDQKSNKNNALGSLSARFLNRVANRFGKRINHSVLSDIINGSGAPFTSHTTPTTSASECEKSSSSFSTPNSSNLLINENMVLDATSLSSSTFSSDTSDPSVYDHIFDDLEDMTTFSSRFLNDVVSHDDVDFLMLDESCLENTSFMRELTRILQEDKIETTTFSDSRVTP
>BnaMYB34_2_quinta_#BnaC07T0356700QU
MVRTPCCKEEGIKKGAWTPEEDQKLTAYLQLHGEGGWRTLPEKAGLKRCGKSCRLRWANYLRPDIKRGEFTPEEEDTIIKLHALKGNKWAAIATCLAGRTDNEIKNYWNTNLKKRLKQKGIDPTAHKPINSTDQTGSEPKHHKLGSSGSARLLNRVASKYSVDSNRDLLTGIIIGNSTNIADVSQSSGDVDSPTKNSTSTLLNQMAAASSGFISIQNNTSTSPGFSDNCSFSDGFTEFFSNDEISGMYTNVDNVGLMEELKDILSYGGADLGDIKDSPEVNVTDDMDFLDSWNKDDDLDLEKFVSSLDSKIGVFV
>CsaMYB122_B_#XP_010428376_2
RPFGIHTFANKEYVLLIRWSAIARRLPGRTDNEIKNHWNTHIKKRLVKKGIDPLTHKSLIDGAGKSSDHPETPRENTSVHQEEDDHKSKDNKSSSRSSARFLNRVANRFGQRINQSVLSDIIGSGSLLASHTTPTISASECERSTSSSSTPTSSNILTDQSINVDGTSLSSSTCSDSSDIFLYDDIFSDIEDMTRFSSRFSSNVVSHDGEEFLMLDGSFLENTSFMRELTMILQEDKMETTSIY
>BnaMYB34_8_westar_#BnaA03T0414600WE
MVRTPCCKEEGIKKGAWTPEEDQKLIAYLQLHGEGGWRTLPEKAGLKRCGKSCRLRWANYLRPDIKRGEFTPEEDDTIIKLHALKGNKWAAIATCLAGRTDNEIKNYWNTNLKKRLKQRGIDPTTHKPINSTDQTGSEPKHHKLGSSGSARLLNRVASKYSVDSNRDLLTGIIIGNSTNIADISQNTGDVDSPTKNSTSTLLNQMAAASSGFISILTNNTSTSPGFSDNCSFSDGFTEFFSNEEISGMYTNVDNVGLMEELEDILSYDGADVGDIKDSPEVDVTDDMDFLDSWNKEDDLDLEKFVSSLDSKIGVFV
>BolMYB28_2_#Bo9g014610
MSRKPCCVGEGLKKGAWTTEEDKKLISYIHEHGEGGWRDIPQKAGLKRCGKSCRLRWTNYLKPEIKRGEFSSEEEQIIIMLHASRGNKWSVIARHLPRRTDNEIKNYWNTHLKKRLIEQGTHPLTHKPLASNTNPTVPENLHSLDASSNSDKQYSRSSSMPSMSCTPSSGFNTVFENTSKDGTPVREDDSLSRKKRFKKSSSTSRLLNKVAAKATSMKEALSASMEGSLNANISFSNGYSEQILNEDDSSNASLINTLAEFDPFLQTTFYPENEMNTTSDLGIDQDYFSHFLENFGNHNEEHYMNHNYGHGLLMSYVSQEVSSTSVDDQDNTNEGWSNYLLDHADFIHDMDSDSLGKHLI
>BnaMYB122_1_lorenz_#chrA02_S2_g7159_t1
MVRTPCCRAEGLKKGAWTHEEDHKLIAYVQLHGEGGWRTLPDKAGLRRCGKSCRLRWANYLRPDIKRGEFSQEEEDSIIRLHAIHGNKWSAIARRLPGRTDNEVKNHWNTHIKKRLIKKGIDPLTHKSLNGKSSDHPETPPDKSSVHQDDDDQKSNKNNALGSLSARFLNRVANRFGKRINQSVLSDIIGSGDPFTSFTTPTTSASECEKSSSSFSKPNSSDLLINENMILDATSLSSSTFSSDTSDPSVYDHIFDDLEDMTAFSSRFLNDVVSHDDEDFLMLDESCLEKTSFMRELTRILQDDKIETTMCSDSRVTPISEVDVSFEGIDNYFG
>BnaMYB34_6_sgdh14_#DN47894_c0_g1_i1_p1
MVRTPCCKEEGIRKGAWTPEEDQRLIAFVQLHGESGWRTLPEKAGLKRCGKSCRLRWANYLKPDIKRGEFTPEEDDTIIKLHALMGNKWAAIATSLAGRTDNEIKNYWNTNLKKRLTQKGLDPTTHKPINPTDQTGFEPKVHKLGSSSCARLLNHVARKYAGDLNRDLLTGIIIGNSSNIAEGSQNSVEVDSPTESSTFTLLNKAAARSSAVTSFLTNNMSSSSGLSNNCTLADNLDLFFSNEEISDMSMNVDNVCIMEELRDILSYGGADAGDVKDLPEFDVTDGMEFLGSWNVEDDLDLENYYWFR*
>BnaMYB28_6_tapidor_D_#Bnascaffold1261T0000100TA
MSRKPCCVGEGLKKGAWTTEEDKTLISYIHEHGEGGWRDIPQKAGLKRCGKSCRLRWTNYLKPEIKRGEFSSEEEQIIIMLHAARGNKWSVIARHLPRRTDNEIKNYWNTHLKKRLIEQGIDPVTHKPLASNTSPTATTTQPGNLHSLDASSSDKRYSRSSSMPSMSRPLSSGFNPSSEITTPVQGGSLSCKKSIKKSNSTSRLLNKVAAKATSIKDILNATTIPYESFSNGFPEQTRNEEDSSNALADFDPFSQSLLYTDHEIHATSDLDMDQGYDFSYFLETLGRDEHNMNVDQYGHDLPMSDVSQDVVSSTSVDDQDNMTGNFEGWSNYLLDHAGLIYDDTEYDFFDKQII
>CsaMYB51_A_#XP_010498253_1
MVRTPCCKAELGLKKGAWTPEEDQKLLSYLNRHGEGGWRTLPEKAGLKRCGKSCRLRWANYLRPDIKRGEFTEDEERSIISLHALHGNKWSAIARGLPGRTDNEIKNYWNTHIKKRLIKEGIDPVTHKSLNSGTEKSENHLEKQKVTQTTSDDVLDNEKAKKNNKNLRLSSARFLNRVASRFGKRINQSVLSEIIGSGGPLATNHTTTTTTTTTTTTTSVSVDSEQDKSASSSFTPTSNLLSQAAVATTPAFSSNFDVDGNVNPTSSSSTFSDSSVNNHLMYCDNFAGNNNIDDEDTIGFSTFLKDEDFMILEESCVENTAFMKELTSFLHEDENDVVEVTPVYERQDTFAEIDKYFS
>BnaMYB34_7_shengli_D_#Bnascaffold3134T0000100SL
MVRTPCCKEEGIKKGAWTPEEDRKLIAYIQRHGEGGWRTLPEKAGLKRCGKSCRLRWANYLRPDIKRGEFTLEEDDTIIKLHALKGNKWAAIATYLAGRTDNEIKNYWNTNLKKRLKQKGIDPTTHKPIKSTDQTGIEPKNLKLSSSGSARVLNRVASKYAVDLNRDLVTGIIIGNSTIVADVSQNSVDVENSTTTLLNKTAGLMTNTSTSSGFSDNCSLSDDITEFFSNEEISDMYTNVDHVGLMEELKGMLSYENAVPGEIKGSPEANIADEMEFLDSWNDDLDLEKFVSSLDSSIGVFV
>BnaMYB122_1_zheyou_#BnaA02T0230400ZY
MVRTPCCRAEGLKKGAWTHEEDHKLIAYVQLHGEGGWRTLPDKAGLRRCGKSCRLRWANYLRPDIKRGEFSQEEEDSIIRLHAIHGNKWSAIARRLPGRTDNEVKNHWNTHIKKRLIKKGIDPLTHKSLNGKSSDHPETPPDKSSVHQDDDDQKSNKNNALGSLSARFLNRVANRFGKRINQSVLSDIIGSGDPFTSFTTPTTSASECEKSSSSFSKPNSSDLLINENMILDATSLSSSTFSSDTSDPSVYDHIFDDLEDMTAFSSRFLNDVVSHDDEDFLMLDESCLEKTSFMRELTRILQDDKIETTMCSDSRVTPISEVDVSFEGIDNYFG
>BnaMYB28_1_tapidor_#BnaC07T0369700TA
MSRKPCCVGEGLKKGAWTTEEDKKLISYIHEHGEGGWRDIPQKAGLKRCGKSCRLRWTYYLKPDVKRGEFSSEEEQIIIMLHASRGNKWSDIARHLPRRTDNEVKNYWNTHLKKRLIEQGIDPVTHKPLASNSNPTVNTPPENLHSLAAPSSDKQHSRSSSLPSLSRLTNKDGTPVQGGSLSHKKRFKRSSSTSRLLNKVAAKVTSVKEILSASMEGSLSATTLPYASYSDGFSEQIRNGEGSSNAFLTNTLAEFDPFSQSPLYSEHEINATSDLGMDYDFSHFLEKLGRDDHNEENDMNVEYGHDDLLMSDVSQEVSSTSVDDRHNIFENFEGWSNYLLDHADFVYDTESDTLI
>AlyMYB29_#XP_020879222_1
MSRKPCCVGEGLKKGAWTAEEDKKLISYIHEHGEGGWRDIPQKAGLKRCGKSCRLRWANYLKPDIKRGGFSYEEEQIIIMLHASRGNKWSVIARHLPKRTDNEIKNYWNTHLKKRLTDKGIDPVTHKPLAYDSNPEEQSQSAGSISPKSLLPPSSYNVQEISSSDETPKNDVSLSSKKRCFKRSSSTSKLLNKVAARAASIGNILAASIEGTLISSTPLSSCLNHDSSETSQFQMEEFDQFCQSSEHIIDHMKEDISINNSEYDFSQFLEQFSKNEGEEANNIGGGYNQDLLMSDVSSTSVGEDDMMKNITSWSNYLLDHSDFNYDKNQDYDDKNFI
>BnaMYB34_6_lorenz_#chrC02_S2_g72832_t1
MVRTPCCKEEGIRKGAWTPEEDQRLIAYVQLHGESGWRTLPEKAGLKRCGKSCRLRWANYLKPDIKRGEFTPEEDDTIIKLHALMGNKWAAIATSLAGRTDNEIKNYWNTNLKKRLTQKGLDPTTHKPINPTDQTGFEPKVHKLGSSSCARLLNHVARKYAGDLNRDLLTGIIIGNSSNIGEGSQNSVEVDSPTESSTFRLLNKAAARSSAVTSFLTNNMSSSPGLSNNCSFADNLDLFFSNEEISDMSMNVDNVCIMEELREILSYGGADAGDVKDLPEFNVPLSKPYVIEKGKEISFAVRRRRLHPASPSSSSSRSIIVSVEIHRRLRRDLVVVSVEICRRLRRNPSSLSLTQPATSKSVVTLSHTAGDKRLRESLCLADLHSIFATFLMVWAADLV
>BnaMYB34_5_janetzkisS_#chrC09_S3_g115358_t1
MVRTPCCKEEGIKKGAWTPEEDQKLIAYIQRHGEGGWRTLPEKAGLKRCGKSCRLRWANYLRPDIKRGEFTTEEDDTIIKLHALKGNKWAAIATYLAGRTDNEIKNYWNTNLKKRLKQKGIDPTTHKPINSTDQTGIGPKNLKRSSSGSARVLNRVASKYAVDLNRDLVTGIIIGNSTIITQNSEVENSTTILLNKMSTSSGFSDNCSFSDGFPEFFSNQEISDMSMSDDHVGLMEELKGMLSYDNAVPGEIKGSPEANIADEMEFLDSWNVEDDLDLEKFVSSLDSSIGVFV
>BnaMYB34_4_westar_B_#BnaA02T0388900WE
MFIGLKRCGKSCRLRWANYLKPDIKRGEFTPEEDDTINKLHALMGNKWAAIATSLAGRTDNEIKNYWNTNLKKRLTQKGLDPTTHKPINPTDQTGFEPKVHKLGSSGCARLLNHVARKYAGDLNRDLLTGIIIGNSSNIAEGSQNSVEVDSPTESLIFTLLNKAAARSSDVTSFLTNNMSSSPGLSNNCSFADNLDLFFSNEVISDMSMNVDNVCIMEELRDILSYGGADAGDVKDLPEFNVTDGMEFLGSWNVEDDLHLENYYWVR
>BnaMYB51_5_darmor-bzh_#GSBRNA2T00016192001_BnaA09g44500D
MVRTPCCRAELGLKKGAWTPEEDQKLTSYVNRHGEGGWRTLPEKAGLKRCGKSCRLRWANYLRPDIKRGEFTEDEELSIISLHALHGNKWAAIARGLPGRTDNEIKNYWNTHIKKRLIKKGVDPVTHKNISENLQDILEKRNINQTIITSDDDLDHNKKMEKSARFLNRVANRFGKRINQSVLSEIIGSGGPHATITNNTTTITTSVTVDSKSDKSTSSSFTPTSNLLMTANGNATSSPSTFSESSINDRLMYWDKEDDIGFSTFLNDEDFMVLEESCVENTEFMKELTRFLGEDETDNVEMMPVYEHQDSFEDIDNYFA*
>CsaMYB28_B_#XP_010483809_1
MKFTHYWSYIYRKKMSRKPCCVGEGLKKGAWTTEEDKKLISYIHDHGEGGWRDIPQKAGLKRCGKSCRLRWTNYLKPEIKRGEFSSEEEQIIIMLHASRGNKWSVIARHLPRRTDNEIKNYWNTHLKKRLVEQGIDPVTHKPLASNSNPTVHENLNTLNASSPDNQYSRSSSMPSLSPPLSGCNMVSEVTELSSNDGTPIQGGGSLSCKKNFKKSSSTSRLLNKVAAKATSIKDILSASVEGSLSATTISHASFFNGFSEQIRSEEDSSNASLTNLAEFDPFSQSSLYPEHEINATSDLDMGQDYDFSHFLEKLGVGNHDEENNMNVEYNHDILMSDVSQEVSSTSVDDQDNMVGNFEGWSNYLLDHANFMYDTDSDSLEKHFI
>BnaMYB34_2_janetzkisS_#chrCnn_random_S3_g126243_t1
MVRTPCCKEEGIKKGAWTPEEDQKLTAYLQLHGEGGWRTLPEKAGLKRCGKSCRLRWANYLRPDIKRGEFTPEEEDTIIKLHALKGNK
>BnaMYB51_8_express617_#A06p012920_2_BnaEXP
MVRTPCCKPELGLKKGAWTPEEDQKLISYLNNHGEGGWRTLPEKAGLKRCGKSCRLRWANYLRPDIKRGEFTEDEELSIISLHALHGNKWSDIARGLPGRTDNEIKNYWNTHIKKRLIKKGVDPVTHKSLISETSKSENLPEILNNQNIIQTIITSRIEPELTDPITPLVAPPLITSKDDLGNNENVKNEANKSRLSSARFLNRVANRFGKKINQRVISEIIGSGGPLITTTTTTSVTVDSISDKSTSFSFTPTSYLLNQMTVNGNGNATSPPSMFSDSSVNDPLMCRSVDNIGFSGFLNEQHVMMLEESCVENTEFMNELTRFLREDVNNDVEVTPVYEYKDDFEEIDNYFACVNLLTNPT*
>BolMYB51_2_#Bo8g067910
MVRTPCCKAELGLKKGAWTPEEDQKLVSYVNRHGEGGWRTLPEKAGLKRCGKSCRLRWANYLRPDIKRGEFTEDEECSIISLHALHGNKWAAIARGLPGRTDNEIKNHWNTHIKKRLIKKGVDPVTHKSLISDKSENFPEIPEKQNVIQTIITSEDDLDNEKVKNSNKKPVLSSAKFLNRVANRFGKRINQSVLSEIIGSGGPLTTTTTSHTATTTSVTVNSESDKSTSSSFTPTSDLLCQMTVNGNATSSPSTFSDASVNDSLMYCDNEDNLGFSNFLNDEDFMMLEESCVDNTEFMKELSRFLEEDVNDDVEVMHVYEHQDNIEDIDNYFA
>BnaMYB28_6_lorenz_#chrAnn_random_S2_g52713_t1
MSRKPCCVGEGLKKGAWTTEEDKTLISYIHEHREGGWRDIPQKAGLKRCGKSCRLRWTNYLKPEIKRGEFSSEEEQIIIMLHAARGNKWSVIARHLPRRTDNEIKNYWNTHLKKRLIEQGIDPVTHKPLASNTSPTVTTTQPGNLHSLDASSSDKRYSRSSSMPSMSRPLSSGFNPSSEITTPVQGGSLSCKKSIKKSNSTSRLLNKVAAKATSIKDILNATTIPYESFSNGFPEQTRNEEDSSNALADFDPFSQSLLYTDHEIHATSDLDMDQGYDFSYFLETLGRDEHNMNVDQYGHDLPMSDVSQDVVSSTSVDDQDNMTGNFEGWSNYLLDHAGLIYDDTEYDFFDKQII
>BnaMYB34_1_express617_#C02p038750_1_BnaEXP
MVRTPCCKEEGIKKGAWTPEEDQKLIAYLQLHGEGGWRTLPEKAGLKRCGKSCRLRWANYLRPDIKRGEFTPEEDDTIIKLHALMGNKWAAIASSLAGRTDNDIKNYWNTNLKKRLKQKGLDPITHKPINPTGFEPVNHKLGSSGSARLLNRVAKKYAVDVNRDLLTGIIIGKSTIIAEDSQNSSDTEHSTSTLLKTVAKPSARATSPGSFSDDLDVFFSNEEISDMYTNVDNVGLMEELKSILSYAGDIKDSPEYNVSDEMEFLDSWNEEDGLDLENCL*
>BnaMYB34_2_zheyou_#BnaC07T0351700ZY
MVRTPCCKEEGIKKGAWTPEEDQKLTAYLQLHGEGGWRTLPEKAGLKRCGKSCRLRWANYLRPDIKRGEFTPEEEDTIIKLHALKGNKWAAIATCLAGRTDNEIKNYWNTNLKKRLKQKGIDPTAHKPINSTDQTGSEPKHHKLGSSGSARLLNRVASKYSVDSNRDLLTGIIIGNSTNIADVSQSSGDVDSPTKNSTSTLLNQMAAASSGFISIQNNTSTSPGFSDNCSFSDGFTEFFSNDEISGMYTNVDNVGLMEELKDILSYGGADLGDIKDSPEVNVTDDMDFLDSWNKDDDLDLEKFVSSLDSKIGVFV
>BnaMYB28_2_tapidor_A_#BnaC09T0070900TA
MPSMSCTPSSGFNTVFENTSKDGTPVREDDSLSRKKRLKKSSSTSRLLNKVAAKATSMKEALSASMEGSLNANTSFSNGYSEQILNEDDSSNASLINTLAEFDPFLQTTFYPENEMNTTSDLDIDQDYFSHFLENFGRDDDHNEEHYMNHNYGHDLLMSDVSQEVSSTSVDDQDNTNEGWSNYLLDHADFIHDMDSDSLGKHLI
>RsaMYB34_2_B_#XP_018459738_1
MVRTPCCREEGIKKGAWTPEEDQKLIAYLQLHGEGGWRTLPEKAGLNRCGKSCRLRWANYLRPDIKRGEFTPVEDDTIIKLHALKGNKWATIATSLPGRTDNEIKNYWNTNLKKRLKQKGIDPSTHKPINTTDQTDLEPKHHIGSSGSARLLNRVASKYSVDSNRDILTGIIIGDSTNIADVSQNSGDVDSPTKKSTSTLLNKMAAASSARTSILINNASTSPGFSDNCSFTDDLTVFFSNEEISDMYMHVDNVGFMEELKGVLSYGVADAGHIKDTPEVNVTDEMEFLDSWNEEDDLDLEKFVSSLDSKVGVFV
>BraMYB34_3_#Bra029349
MVRTPCCKEEGIKKGAWTPEEDQKLIAYLQLHGEGGWRTLPEKAGLKRCGKSCRLRWANYLRPDIKRGEFTPEEDDAIIKLHALMGNKWAAIANSLAGRTDNDIKNYWNTNLKKRLKQKGLDPITYKPNNPTGFEPANHKLGSSGSARLLNRVAKKYAVDVNRDLLTGIIIGNSTIIADDSQNSSDTEHSTSTLLKTVAKPSVPATSPGSFSDDLDVFFSNEEISDMYMNVDNVGLMEELKGILSYAGDIKDSPEYNVSDEMEFLDSWNEEDGLDLENCS
>BnaMYB51_4_westar_#BnaC05T0150400WE
MVRTPCCKPELGLKKGAWTPEEDQKLISYLNNHGEGGWRTLPEKAGLKRCGKSCRLRWANYLRPDIKRGEFTEDEELSIISLHALHGNKWSDIARGLPGRTDNEIKNYWNTHIKKRLIKKGVDPVTHKSLISETSKSENLPEILNNQNIIQTTISSNDDLGNNEKVKNEDKKSRLSSARFLNKVANRVGKKINQSVLSEIIGSGGPLTTTTSVTVDSISDKSMNFSFTPTSYPLNQMTVNDNGNATSPPSMFSDSSVNDPLMYRSVDNIGFPGFLNEQHVMMLEESCVENTKFMNELMRFLQEDVNNDVEVTPVYEYQDDFEEIGNYFA
>BnaMYB122_3_express617_#C02p027090_1_BnaEXP
MVRTPCCRAEGLKKGAWTQEEDHKLIAYVQLHGEGGWRTLPDKAGLRRCGKSCRLRWANYLRPDIKRGEFSEEEEDSIIRLHAIHGNKWSAIARRLPGRTDNEIKNHWNTHIKKRLVKKCIDPLTHKSLNGKSSDHTETPPDKSSVHQDDDDQKSNKNNALGSLSARFLNRVANRFGKRINHSVLSDIINGSGAPFTSHTTPTTSASECEKSSSSFSTPNSSNLLINENMVLDATSLSSSTFSSDTSDPSVYDHIFDDLEDMTTFSSRFLNDVVSHDDVDFLMLDESCLENTSFMRELTRILQEDKIETTTFSDSRVTP*
>CsaMYB51_C_#XP_010459478_1
MVRTPCCKAELGLKKGAWTPEEDQKLLSYLNRHGEGGWRTLPEKAGLKRCGKSCRLRWANYLRPDIKRGEFTEDEERSIISLHALHGNKWSAIARGLPGRTDNEIKNYWNTHIKKRLIKEGIDPVTHKSLNSGTEKSENHLEKQKVTQTTSDDVLDNEKAKKNNKNLRLSSARFLNRVASRFGKRINQSVLSEIIGSGGPLATNHTTTTTSVSVDSEQDKSASSSFTPTSNLLCQAAVATTPAVSSNFDVDGNVNPTSSSSTFSDSSVNNHLLYCDNFAGNNNIDDEDTIGFSTFLNDEDFMILEESCVENTAFMKELTSFLHEDENDVVEVTPVYERQDTFAEIDKYFS
>BnaMYB122_2_zs11_A_#BnaC06T0404100ZS
MFSSKDHVLSFFDLSPDHNKKSLFFLLSLFFFFLSFFSFSSFYCNNQKSRMVRTPCCRAEGLKKGAWTQEEDQKLIAYVQHHGEGGWRTLPDKAGLKRCGKSCRLRWANYLRPDIKRGELSQEEEDSIINLHAIHGNKWSAIARRLPGRTDNEIKNHWNTHIKKRLIKKGIDPLTHKSLDHSETLPDKSIGHQEDDDQKSNNKKSLGPSSARFLNRVANRFGKRLDHSALSDIIGSGGPFTTHTTPTTSASECEKSTSSLSTPNSSNLHMIHDATSLSSSTFSNDTSAQLVYDNIFDDVEDMTGFSSRFLNDIVSHDDEDLLMLDESSSDNTLFMKELTMILKGDKTETMSFNDSHLAAINVVDDYSFEGIDNWFG
>BnaMYB122_3_janetzkisS_#chrC02_S3_g62309_t1
MVRTPCCRAEGLKKGAWTQEEDHKLIAYVQLHGEGGWRTLPDKAGLRRCGKSCRLRWANYLRPDIKRGEFSEEEEDSIIRLHAIHGNKWSAIARRLPGRTDNEIKNHWNTHIKKRLVKKCIDPLTHKSLNGKSSDHTETPPDKSSVHQDDDDQKSNKNNALGSLSARFLNRVANRFGKRINHSVLSDIINGSGAPFTSHTTPTTSASECEKSSSSFSTPNSSNLLINENMVLDATSLSSSTFSSDTSDPSVYDHIFDDLEDMTTFSSRFLNDVVSHDDVDFLMLDESCLENTSFMRELTRILQEDKIETTTFSDSRVTP
>BnaMYB122_2_zheyou_A_#BnaC06T0382500ZY
MFSSKDHVLSFFDLSPDHNKKSLFFLLSLFFFFLSFFSFSSFYCNNQKSRMVRTPCCRAEGLKKGAWTQEEDQKLIAYVQHHGEGGWRTLPDKAGLKRCGKSCRLRWANYLRPDIKRGELSQEEEDSIINLHAIHGNKWSAIARRLPGRTDNEIKNHWNTHIKKRLIKKGIDPLTHKSLDHSETLPDKSIGHQEDDDQKSNNKKSLGPSSARFLNRVANRFGKRLDHSALSDIIGSGGPFTTHTTPTTSASECEKSTSSLSTPNSSNLHMIHDATSLSSSTFSNDTSAQLVYDNIFDDVEDMTGFSSRFLNDIVSHDDEDLLMLDESSSDNTLFMKELTMILKGDKTETMSFNDSHLAAINVVDDYSFEGIDNWFG
>BnaMYB28_4_sgdh14_B_#DN29300_c0_g1_i6_p1
MSRKPCCVGEGLKKGAWTTEEDKKLISYIHEHGEGGWRDIPQKAGLKRCGKSCRLRWTNYLKPEIKRGEFSSEEEQIIIMLHASRGNKWSVIARHLPRRTDNEIKNYWNTHLKKRLIEQGTDPVTHKPLASNTNPTVPENLHSLDASSSDKQYSRSSSMPTMSCPPSSGFNTVFENTSKDGTPVHEDDSLSRKKRFKKSSSTSRLLNKVAAKATSMKEALSASMEGSLNANTSFSNSFSEQIRNEEDSSNASLINTLAEFDPFLQTTLYPEHEVNTTSDLGIDQDYFSHFLENFGRDDDHNEEHYMNHNYGHDLLMSDVSQEVSSTSVDDQDNTIEGWSNYLLDHADFIHDMDYDSL*
>BnaMYB34_7_shengli_E_#Bnascaffold3511T0000200SL
MVRTPCCKEEGIKKGAWTPEEDRKLIAYIQRHGEGGWRTLPEKAGLKRCGKSCRLRWANYLRPDIKRGEFTLEEDDTIIKLHALKGNKWAAIATYLAGRTDNEIKNYWNTNLKKRLKQKGIDPTTHKPIKSTDQTGIEPKNLKLSSSGSARVLNRVASKYAVDLNRDLVTGIIIGNSTIVADVSQNSVDVENSTTTLLNKTAGLMTNTSTSSGFSDNCSLSDDITEFFSNEEISDMYTNVDHVGLMEELKGMLSYENAVPGEIKGSPEANIADEMEFLDSWNDDLDLEKFVSSLDSSIGVFV
>BnaMYB28_6_express617_A_#C02p039150_1_BnaEXP
MSRKPCCVGEGLKKGAWTTEEDKTLISYIHEHGEGGWRDIPQKAGLKRCGKSCRLRWTNYLKPEIKRGEFSSEEEQIIIMLHAARGNKWSVIARHLPRRTDNEIKNYWNTHLKKRLIEQGIDPVTHKPLASNTSPTATTTQPGNLHSLDASSSDKRYSRSSSMPSMSRPLSSGFNPSSEITTPVQGGSLSCKKSIKKSNSTSRLLNKVAAKATSIKDILNATTIPYESFSNGFPEQTRNEEDSSNALADFDPFSQSLLYTDHEIHATSDLDMDQGYDFSYFLETLGRDEHNMNVDQYGHDLPMSDVSQDVVSSTSVDDQDNMTGNFEGWSNYLLDHAGLIYDDTEYDFFDKQII*
>BnaMYB122_2_tapidor_#BnaC06T0377300TA
MFSSKDHVLSFFDLSPDHNKKSLFFLLSLFFSFSSFYCNNQKSRMVRTPCCRAEGLKKGAWTQEEDQKLIAYVQHHGEGGWRTLPDKAGLKRCGKSCRLRWANYLRPDIKRGEFSQEEEDSIINLHAIHGNKWSAIARRLPGRTDNEIKNHWNTHIKKRLIKKGIDPLTHKSLDHSETLPDKSIGHQEDDDQKSNNKKSLGPSSARFLNRVANIFGKRLDHSALSDIIGSGGPFTTHTTPTTSASECEKSTSSLSTPNSSNLHMIHDATSLSSSTFSNDTSAQLVYDNIFDDVEDMTGFSSRFLNDIVSHDDEDLLMLDESSSDNTLFMKELTMILKGDKTETMSFNDSHLAAINVVDDYSFEGIDNWFG
>BnaMYB51_6_zheyou_#BnaA08T0248700ZY
MVRTPCCKAELGLKKGAWTPEEDQKLVSYVNRHGEGGWRTLPEKAGLKRCGKSCRLRWANYLRPDIKRGEFTEDEERSIISLHALHGNKWAAIARGVPGRTDNEIKNHWNTHIKKRLIKKGVDPVTHKSLISDKSENFPEIPEKQNVIQTIITSEDDLDNEKVKNSNEKPGLSSAKFLNRVANRFGKRINQSVLSEIIGSGGPLTTTTTSHTATTTSVTVNSESDKSTSSSFTPTSDLLCQMTVNGNATSSPSTFSEASVNDSLMYCDNEDNLGFSNFLNDDDFMMLEESSVDNTEFMKELSRFLEEDVNDDVEVMPVYEHQDNIEDIDNYFA
>BnaMYB34_6_westar_#BnaC02T0503900WE
MVRTPCCKEEGIRKGAWTPEEDQRLIAYVQLHGESGWRTLPEKAGLKRCGKSCRLRWANYLKPDIKRGEFTPEEDDTIIKLHALMGNKWAAIATSLAGRTDNEIKNYWNTNLKKRLTQKGLDPTTHKPINPTDQTGFEPKVHKLGSSSCARLLNHVARKYAGDLNRDLLTGIIIGNSSNIGEGSQNSVEVDSPTESSTFRLLNKAAARSSAVTSFLTNNMSSSPGLSNNCSFADNLDLFFSNEEISDMSMNVDNVCIMEELREILSYGGADAGDVKDLPEFNVTDGIWSFLVLGT
>BnaMYB51_6_lorenz_#chrA08_S2_g38927_t1
MVRTPCCKAELGLKKGAWTPEEDQKLVSYVNCHGEGGWRTLPEKAGLKRCGKSCRLRWANYLRPDIKRGEFTEDEERSIISLHALHGNKWAAIARGLPGRTDNEIKNHWNTHIKKRLIKKGVDPVTHKSLISDKSENFPEIPEKQNVIQTIITSEDDLDNEKVKNSNKKPVLSSAKFLNRVANRFGKRINQSVLSEIIGSGGPLTTTTTSHTATTTSVTVNSESDKSTSSSFTPTSDLLCQMTVNGNATSSPSTFSEASVNDSLMYCDNEDNLGFSNFLNDEDFMMLEESSVDNTEFMKELSRFLEEDVNDDVEVMPVYEHQDNIEDIDNYFA
>BraMYB34_8_#Bra013000
MVRTPCCKEEGIKKGAWTPEEDQKLIAYLQLHGEGGWRTLPEKAGLKRCGKSCRLRWANYLRPDIKRGEFTPEEDDTIIKLHALKGNKWAAIATCLAGRTDNEIKNYWNTNLKKRLKQRGIDPTTHKPINSTDQTGSEPKHHKLGSSGSARLLNRVASKYSVDSNRDLLTGIIIGNSTNIADISQNTGDVDSPTKNSTSTLLNQMAAASSGFISILTNNTSTSPGFSDNCSFSDGFTEFFSNEEISGMYTNVDNVGLMEELEDILSYDGADVGDIKDSPEVDVTDDMDFLDSWNKEDDLDLEKFVSSLDSKIGVFV
>BnaMYB29_2_zheyou_#BnaC03T0033600ZY
MSRKPCCVREGLKKGVWTIEEDKKLISYIHEHGEGGWRDIPQKAGLKRCGKSCRLRWANYLKPDIKRGEFSYEEEQIIIMLHASRGNKWSVIAKHLPKRTDNEIKNYWNTNLKKRLIDQGIDPLTHKPLGSTPEPATPKTSDFQDDSNPSNLDEQSHSGSMSLKSLPLSSSSCNLLEISNRDEVPRNYGTLNSKISSYTSELLNKVAPRAASMGNIISASMEGTLIPSTTLSPPCLNDGLSETSHFQMDEFDIDVNFDFNNSEHDFSQFMEEFSNNAAEEADNIIGYDQDLLLSDVSSTNVDEDGMMPNITSWSNYLLDDSDFSYDTNQD
>BnaMYB34_2_shengli_#BnaC07T0339200SL
MVRTPCCKEEGIKKGAWTPEEDQKLTAYLQLHGEGGWRTLPEKAGLKRCGKSCRLRWANYLRPDIKRGEFTPEEEDTIIKLHALKGNKWAAIATCLAGRTDNEIKNYWNTNLKKRLKQKGIDPTAHKPINSTDQTGSEPKHHKLGSSGSARLLNRVASKYSVDSNRDLLTGIIIGNSTNIADVSQSSGDVDSPTKNSTSTLLNQMAAASSGFISIQNNTSTSPGFSDNCSFSDGFTEFFSNDEISGMYTNVDNVGLMEELKDILSYGGADLGDIKDSPEVNVTDDMDFLDSWNKDDDLDLEKFVSSLDSKIGVFV
>BraMYB28_3_#Bra012961
MSRKPCCVGEGLKKGAWTTEEDKKLISYIHEHGEGGWRDIPQKAGFKRCGKSCRLRWTNYLKPDVKRGEFSSEEEQIIIMLHASRGNKWSDIARHLPRRTDNEVKNYWNTHLKKRLIEQCIDPVTHKPLASNSNHTVNTPPENLHSLAAPSSDKQYSRSSSMPSLSRLTNKDGTPVQGGALSHKKRFKKSSSTSRLLNKVAAKVTSVKEILSASMEGSLSATTLPYASHSNGFSEQIGNEEDSSNAFLTNTLAEFDPFSQSPLYSEHEINATSDLGMDYDFSHFLEKLGRDDHNEENDMNVEYGHDLLMSDVSQEVSSTSVDDQDNMIENFEGWSNYLLDHADFVYDTESDSLI
>BnaMYB122_4_westar_#BnaA07T0339400WE
MVRTPCCRAEGLKKGAWTQEEDQKLIAYVQHHGEGGWRTLPDKAGLKRCGKSCRLRWANYLRPDIKRGEFSQEEEDSIINLHAIHGNKWSAIARRLPGRTDNEIKNHWNTHIKKRLIKKGIDPLTHKSLDQSETLPDKSIGHQEDDDEKSNNKKSLGPSSARFLNRVANRFGKRLDQSALSDIIGSGGPFTSHTTPTTSASECEKSTSSLSTPNSSNLHMIHDATSLSSSTFSNDTSAQLVYDNIFDDIEDMTGFSSKNLNDIVSHDDEDFLMLDESSSDNTLFMKELTMFLQGDKTETMSLNDSHLAPINVVDDYSFEGIDNWFG
>BnaMYB34_5_lorenz_#chrC09_S2_g128734_t1
MVRTPCCKEEGIKKGAWTPEEDQKLIAYIQRHGEGGWRTLPEKAGLKRCGKSCRLRWANYLRPDIKRGEFTTEEDDTIIKLHALKGNKWAAIATYLAGRTDNEIKNYWNTNLKKRLKQKGIDPTTHKPINSTDQTGIGPKNLKRSSSGSARVLNRVASKYAVDLNRDLVTGIIIGNSTIITQNSEVENSTTILLNKMSTSSGFSDNCSFSDGFPEFFSNQEISDMSMSDDHVGLMEELKGMLSYDNAVPGEIKGSPEANIADEMEFLDSWNVEDDLDLEKFVSSLDSSIGVFV
>BnaMYB51_6_quinta_#BnaA08T0248300QU
MCSIFMITRPVSHFVSTLRWAAIARGLPGRTDNEIKNHWNTHIKKRLIKKGVDPVTHKSLISDKSENLPEIPEKQNVIQTIITSDDDLDNEKVKNNNEKPGLSSAKFLNRVANRFGKRINQSVLSEIIGSGGPLTTTTTSHTATTTSVTVNSESDKSTSSSFTPTSDLLCQMTVNGNATSSPSTFSEASVNDSLMYCDNEDNLGFSNFLNDEDFMMLEESSVDNTEFMKELSRFLEEDVNDDVEVMPVYEHQDNIEDIDNYFA
>BnaMYB122_3_zheyou_#BnaC02T0106000ZY
MVRTPCCRAEGLKKGAWTQEEDHKLIAYVQLHGEGGWRTLPDKAGLRRCGKSCRLRWANYLRPDIKRGEFSEEEQDSIIRLHAIHGNKWSAIARRLPGRTDNEIKNHWNTHIKKRLVKKGIDPLTHKSLNGKSSDHTETPPDKSSVHQDDDDQKSNKNNALGSLSARFLNRVANRFGKRINHSVLSDIINGSGAPFTSHTTPTTSASECEKSSSSFSTPNSSNLLINENMVLDATSLSSSTFSSDTSDPSVYDHIFDDLEDMTTFSSRFLNDVVSHDDVDFLMLDESCLENTSFMRELTRILQEDYV
>BnaMYB34_3_janetzkisS_#chrAnn_random_S3_g48371_t1
MVRTPCCKEEGIRKGAWTPEEDQRLIAYVQLHGESGWRTLPEKAGLKRCGKSCRLRWANYLKPDIKRGEFTPEEDDTINKLHALMGLDPTTHKPINPTDQTGFEPKVHKLGSSGCARLLNHVARKYAGDLNRDLLTGIIIGNSSNIAEGSQNSVEVDSPTESLIFTLLNKAAARSSDVTSFLTNNMSSSPGLSNNCSFADNLDLFFSNEVISDMSMNVDNVCIMEELRDILSYGGADAGDVKDLPEFNVTDGMEFLGSWNVEDDLHLENYYWVRLKRCGKSCRLRWANYLRPDIKRGEFTPEEDDAIIKLHALMGNKWAAIANSLAGRTDNDIKNYWNTNLKKRLKQKGLDPITYKPNNPTGFEPANHKLGSSGSARLLNRVAKKYAVDVNRDLLTGIIIGNSTIIADDSQNSSDTEHSTSTLLKTVAKPSVPATSPGSFSDDLDVFFSNEEISDMYMNVDNVGLMEELKGILSYAGDIKDSPEYNVSDEMEFLDSWNEEDGLDLENCS
>BnaMYB51_2_gangan_#BnaC08T0192300GG
MVRTPCCKAELGLKKGAWTPEEDQKLVSYVNRHGEGGWRTLPEKAGLKRCGKSCRLRWANYLRPDIKRGEFTEDEECSIISLHALHGNKWAAIARGLPGRTDNEIKNHWNTHIKKRLIKKGVDPVTHKSLISDKSENFPEIPEKQNVIQTIITSEDDLDNEKVKNSNKKPVLSSAKFLNRVANRFGKRINQSVLSEIIGSGGPLTTTTTSHTATTTSVTVNSESDKSTSSSFTPTSDLLCQMTVNGNATSSPSTFSDASVNDSLMYCDNEDNLGFSNFLNDEDFMMLEESCVDNTEFMKELSRFLEEDVNDDVEVMHVYEHQDNIEDIDNYFA
>BnaMYB122_4_sgdh14_#DN19493_c0_g1_i1_p1
IARRLPGRTDNEIKNHWNTHIKKRLIKKGIDPLTHKSLDQSETLPDKSIGHQEDDDQKSNNKKSLGPSSARFLNRVANRFGKRLDHSALSDIIGSGGPFTTHTTPTTSASECEKSTSSLSTPNSSNLHMIHDATSLSSSTFSNDTSAQLVYDNIFDDIEDMTGFSSRFLNDIVSHDDEDLLMLDESSSDNTLFMKELTMFLQGDKTETMSLNDSHLAPINVVDDY
>BnaMYB34_2_tapidor_#BnaC07T0365300TA
MVRTPCCKEEGIKKGAWTPEEDQKLTAYLQLHGEGGWRTLPEKAGLKRCGKSCRLRWANYLRPDIKRGEFTPEEEDTIIKLHALKGNKWAAIATCLAGRTDNEIKNYWNTNLKKRLKQKGIDPTAHKPINSTDQTGSEPKHHKLGSSGSARLLNRVASKYSVDSNRDLLTGIIIGNSTNIADVSQSSGDVDSPTKNSTSTLLNQMAAASSGFISIQNNTSTSPGFSDNCSFSDGFTEFFSNDEISGMYTNVDNVGLMEELKDILSYGGADLGDIKDSPEVNVTDDMDFLDSWNKDDDLDLEKFVSSLDSKIGVFV
>BnaMYB51_6_darmor-bzh_#GSBRNA2T00102930001_BnaA08g22580D
MVRTPCCKAELGLKKGAWTPEEDQKLVSYVNCHGEGGWRTLPEKAGLKRCGKSCRLRWANYLRPDIKRGEFTEDEERSIISLHALHGNKWAAIARGLPGRTDNEIKNHWNTHIKKRLIKKGVDPVTHKSLISDKSENLPEIPEKQNVIQTIITSDDDLDNEKVKNNNEKPGLSSAKFLNRVANRFGKRINQSVLSEIIGSGGPLTTTTTSHTATTTSVTVNSESDKSTSSSFTPTSDLLCQMTVNGNATSSPSTFSEASVNDSLMYCDNEDNLGFSNFLNDEDFMMLEESSVDNTEFMKELSRFLEEDVNDDVEVMPVYEHQDNIEDIDNYFA*
>BnaMYB34_3_tapidor_#BnaA02T0347000TA
MVRTPCCKEEGIKKGAWTPEEDQKLIAYLQLHGEGGWRTLPEKADDAIIKLHALMGNKWAAIANSLAGRTDNDIKNYWNTNLKKRLKQKGLDPITYKPNNPTGFEPANHKLGSSGSARLLNRVAKKYAVDVNRDLLTGIIIGNSTIIADDSQNSSDTEHSTSTLLKTVAKPSVPATSPGSFSDDLDVFFSNEEISDMYMNVDNVGLMEELKGILSYAGDIKDSPEYNVSDEMEFLDSWNEEDGLDLENCS
>BnaMYB28_6_tapidor_C_#Bnascaffold967T0000200TA
MNPPGIDPVTHKPLASNTSPTATTTQPGNLHSLDASSSDKRYSRSSSMPSMSRPLSSGFNPSSEITTPVQGGSLSCKKSIKKSNSTSRLLNKVAAKATSIKDILNATTIPYESFSNGFPEQTRNEEDSSNALADFDPFSQSLLYTDHEIHATSDLDMDQVFFC
>BnaMYB34_1_lorenz_#chrCnn_random_S2_g146588_t1
MVRTPCCKEEGIKKGAWTPEEDQKLIAYLQLHGEGGWRTLPEKAGLKRCGKSCRLRWANYLKPDIKRGEFTPEEDDIIIKLHALMGNKWAAIASNLAGRTDNDIKNYWNTNLKKRLKQKGLDPITHKPINPTGFQPANHTLGSSGSARLLNRVAKKYAVDVNRDLLTGIIIGNSTIIADESQNSSDTEHSTSTLLKPVAKPSAPATSPGSFSDDLDVFFSNEEISDIYMNVDNVGLMEELKSILSYAGDIKDSPEYNVSDEMEFLDSWNEEDGLDLENCL
>BnaMYB29_4_express617_#A03p002970_1_BnaEXP
MSRKPCCVGEGLKKGAWTIEEDKKLISYLHEHGEGGWRDIPQKAGLKRCGKSCRLRWANYLKPDIKRGEFSYEEEQIIIMLHASRGNKWSVIARHLPKRTDNEIKNYWNTNLRKRLIDQGNDPLTHKPLASTPEPATPKTSDLQDDSNPSNLDEQYSHSGSMSPESLPLSSNSCNILEISNSDETPRNYGSFNSKKLSSTSELLNKVATRAASMGNIISASMEGTLIPSTTLSPPCLNDGLSETSHFQMDEFDIDMNFDFNNSEHDFSEFLEQFSNNAAEEADNIIGYDQDLLFSDVSSTRVDEDGMTNIPGWSNYLLDDSEFSYDTNQD*
>BnaMYB122_2_janetzkisS_#chrC06_S3_g99032_t1
MVRTPCCRAEGLKKGAWTQEEDQKLIAYVQHHGEGGWRTLPDKAGLKRCGKSCRLRWANYLRPDIKRGEFSQEEEDSIINLHAIHGNKWSAIARRLPGRTDNEIKNHWNTHIKKRLIKKGIDPLTHKSLDHSETLPDKSIGHQEDDDQKSNNKKSLGPSSARFLNRVANRFGKRLDHSALSDIIGSGGPFTIHTTPTTSASECEKSTSSLSTPNSSNLHMIHDATSLSSSTFSNDTSAQLVYDNIFDDVEDMTGFSSRFLNDIVSHDDEDLLMLDESSSDNTLFMKELAMILKGDKTETMSFNDSHLAAINVVDDYSFEGIDNWFG
>RsaMYB34_5_#XP_018455245_1
MVRTPCCKEEGIRKGAWTPEEDQKLIAYLQRHGEGGWRTLPEKAGLKRCGKSCRLRWANYLRPDIKRGEFSPEEDDTIIKLHALKGNKWAAIATYLAGRTDNEIKNYWNTNLKKRLKQKGIDPTTHKPINSTDQTRIGPKKLKLSSSGSARVLNRVASKYAVDLNRDLVTGIIIGNSSTTITDVSQNSEVENSTITLLNKTSTSSGFSDNCSFSDGFTEFFSNEEISDMSMSLDHVGLMEELKGILSYDNAGAGEIKGSPEANVSDEMEFLIDYWNVEDDQDLEKFVSSLDSNTGGVVS
>BolMYB28_5_#Bo2g161590
MSRKRCCVGEGLKKGAWTIEEDKKLISYIHEHGEGGWRDIPQKAGLKRCGKSCRLRWTNYLKPEIKRGEFSSEEEQIIIMLHAARGNKWSVIARHLPRRTDNEIKNYWNTHLKKRLIEEGIDPVTHKPLASNTNPTVTTTQPENLHSLDASSSDKRYSRSSSMPPMSLPLSSGFNPVSEIITPVQRGSLSCKKSIKKSNSTSRLLNKVAAKATTIKDILSATTISYESFSNGFPEQTRNEEDSSNALADFDPFPQSLLYTEHEVHATSDLDMDQGYDFSYFLETLGRDEHNTNVEYGHDILLMSDVSQEVSSISVDDQENMIGNFEGWSNYLLDHDGLINDTDYDFLEKQII
>BnaMYB34_2_westar_#BnaC07T0370600WE
MVRTPCCKEEGIKKGAWTPEEDQKLTAYLQLHGEGGWRTLPEKAGLKRCGKSCRLRWANYLRPDIKRGEFTPEEEDTIIKLHALKGNKWAAIATCLAGRTDNEIKNYWNTNLKKRLKQKGIDPTAHKPINSTDQTGSEPKHHKLGSSGSARLLNRVASKYSVDSNRDLLTGIIIGNSTNIADVSQSSGDVDSPTKNSTSTLLNQMAAASSGFISIQNNTSTSPGFSDNCSFSDGFTEFFSNDEISGMYTNVDNVGLMEELKDILSYGGADLGDIKDSPEVNVTDDMDFLDSWNKDDDLDLEKFVSSLDSKIGVFV
>MerMYB28_#CAA7022493_1
MSRKPCCVGEGLKKGAWTAEEDKKLITYIHDYGEGGWRDIPQKAGLKRCGKSCRLRWTNYLKPEIKRGEFSSEEEQIIIMLHASRGNKWSVIARHLPRRTDNEIKNYWNTHLKKRLIEQGIDPVTHKQLASSSSNPTVTTPPEKSHSLDAPSLERQYSRSISMPSMSPDPSSDSKISEIDNSDGKAAQGGSLSCKKRFKKSSSTSRLLNKVAAKATSIKEILSASMEGNLTATTISHSSFFYGFPEQDSSNASLTNTVSEFDPFSQSPFYPEHEINATSDLGIDQDYDFSHFLGGDNHNEENNMNIDYGHDLLMSDVSQEVSSTSVDDQDNMIGNFEGYSSYLLDHADFIFDTDSDSLVKHFV
>BnaMYB51_4_lorenz_#chrC05_S2_g96921_t1
MVRTPCCKPELGLKKGAWTPEEDQKLISYLNNHGEGGWRTLPEKAGLKRCGKSCRLRWANYLRPDIKRGEFTEDEELSIISLHALHGNKWSDIARGLPGRTDNEIKNYWNTHIKKRLIKKGVDPVTHKSLISETSKSENLPEILNNQNIIQTTISSNDDLGNNEKVKNEDKKSRLSSARFLNKVANRVGKKINQSVLSEIIGSGGPLTTTTSVTVDSISDKSMNFSFTPTSYPLNQMTVNDNGNATSPPSMFSDSSVNDPLMYRSVDNIGFPGFLNEQHVMMLEESCVENTKFMNELMRFLQEDVNNDVEVTPVYEYQDDFEEIGNYFA
>RsaMYB51_5_#XP_018435172_1
MVRTPCCRAELGLKKGAWTPEEDQKLISYVNRHGEGGWRTLPEKAGLKRCGKSCRLRWANYLRPDIKRGEFTEDEERSIISLHALHGNKWAAIARGLPGRTDNEIKNYWNTHIKKRLIKKGVVPVTDKSISEKVQDIREKRNVNQTITASDDLDHNEKVKKSGLSSARFLNRVANRFGKRINQSVLSEIIGSGGPLTSHTTTSVTVDSESDKSTSSSFTPTSNLLMTINGNGNATSSPSTFSDSSVNDHLMYCDNNEDNIGFSTFLNDKDFMMLEDSCVENTEFMKELTRFLQEDETDNVGMMPVYEHQDSFEEIDNYFA
>BnaMYB122_2_lorenz_C_#chrA07_S2_g35141_t1
MFIRLKRCGKSCRLRWANYLRPDIKRGEFSQEEEDSIINLHAIHGNKWSAIARRLPGRTDNEIKNHWNTHIKKRLIKKGIDPLTHKSLDHSETLPDKSIGHQEDDDQKSNNKKSLGPSSARFLNRVANIFGKRLDHSALSDIIGSGGPFTTHTTPTTSASECEKSTSSLSTPNSSNLHMIHDATSLSSSTFSNDTSAQLVYDNIFDDVEDMTGFSSRFLNDIVSHDDEDLLMLDESSSDNTLFMKELTMILKGDKTETMSFNDSHLAAINVVDDYSFEGIDNWFG
>BnaMYB34_1_quinta_#BnaC02T0489000QU
MVRTPCCKEEGIRKGAWTPEEDQRLIAFVQLHGESGWRTLPEKAGLKRCGKSCRLRWANYLKPDIKRGEFTPEEDDTIIKLHALMGNKWAAIASSLAGRTDNDIKNYWNTNLKKRLKQKGLDPITHKPINPTGFEPVNHKLGSSGSARLLNRVAKKYAVDVNRDLLTGIIIGKSTIIAEDSQNSSDTEHSTSTLLKTVAKPSARATSPGSFSDDLDVFFSNEEISDMYTNVDNVGLMEELKSILSYAGDIKDSPEYNVSDEMEFLDSWNEEDGLDLENCL
>BnaMYB122_2_zs11_B_#BnaC06T0404200ZS
MVRTPCCRAEGLKKGAWTQEEDQKLIAYVQHHGEGGWRTLPDKAGLKRCGKSCRLRWANYLRPDIKRGELSQEEEDSIINLHAIHGNKWSAIARRLPGRTDNEIKNHWNTHIKKRLIKKGIDPLTHKSLDHSETLPDKSIGHQEDDDQKSNNKKSLGPSSARFLNRVANRFGKRLDHSALSDIIGSGGPFTTHTTPTTSASECEKSTSSLSTPNSSNLHMIHDATSLSSSTFSNDTSAQLVYDNIFDDVEDMTGFSSRFLNDIVSHDDEDLLMLDESSSDNTLFMKELTMILKGDKTETMSFNDSHLAAINVVDDYSFEGIDNWFG
>BnaMYB34_8_shengli_#BnaA03T0322500SL
MVRTPCCKEEGIKKGAWTPEEDQKLIAYLQLHGEGGWRTLPEKAGLKRCGKSCRLRWANYLRPDIKRGEFTPEEDDTIIKLHALKGNKWAAIATCLAGRTDNEIKNYWNTNLKKRLKQRGIDPTTHKPINSTDQTGSEPKHHKLGSSGSARLLNRVASKYSVDSNRDLLTGIIIGNSTNIADISQNTGDVDSPTKNSTSTLLNQMAAASSGFISILTNNTSTSPGFSDNCSFSDGFTEFFSNEEISGMYTNVDNVGLMEELEDILSYDGADVGDIKDSPEVDVTDDMDFLDSWNKEDDLDLEKFVSSLDSKIGVFV
>BnaMYB122_4_zheyou_#BnaA07T0289300ZY
MVRTPCCRAEGLKKGAWTQEEDQKLIAYVQHHGEGGWRTLPDKAGLKRCGKSCRLRWANYLRPDIKRGEFSQEEEDSIINLHAIHGNKWSAIARRLPGRTDNEIKNHWNTHIKKRLIKKGIDPLTHKSLDQSETLPDKSIGHQEDDDEKSNNKKSLGPSSARFLNRVANRFGKRLDQSALSDIIGSGGPFTSHTTPTTSASECEKSTSSLSTPNSSNLHMIHDATSLSSSTFSNDTSAQLVYDNIFDDIEDMTGFSSKNLNDIVSHDDEDFLMLDESSSDNTLFMKELTMFLQGDKTETMSLNDSHLAPINVVDDYSFEGIDNWFG
>BnaMYB28_5_sgdh14_A_#DN29300_c0_g1_i2_p1
KRGEFSSEEEQIIIMLHAARGNKWSVIARHLPRRTDNEIKNYWNTHLKKRLIEEGTDPVTHKPLASNTNPTVTTTQPENLHSLDASSSDKRYSRSSSMPPMSLPLSSGFNPVSEITTPVQRGSLSCNKSIKKSSSTSRLLNKVAAKATTIKDILSATTISYESFSNGFPEQTRNEEDSSNALVDFDPFPQSLLCTEHEVHATSDLDMDQGYDFSYFTNVEYGHDILTYDLHNTNVEYGHDILLMSDVSQEVSSISVDDQDNMIGNFEGWSNYLLDHDGLINDTDYDFI*
>BnaMYB28_1_zheyou_#BnaC07T0355800ZY
MSRKPCCVGEGLKKGAWTTEEDKKLISYIHEHGEGGWRDIPQKAGLKRCGKSCRLRWTNYLKPDVKRGEFSSEEEQIIIMLHASRGNKWSDIARHLPRRTDNEVKNYWNTHLKKRLIEQGIDPMTHKPLASNSNPTVNTPPENLHSLAAPSSDKQYSRSSSLPSLSRLTNKDGTPVQGGSLSHKKSFKRSSSTSRLLNKVAAKVTSVKEILSASMEGSLSATTLPYASYSDGFSEQIRNGEGSSNAFLTNTLAEFDPFSQSPLYSEHEINATSDLGMDYDFSHFLEKLGRDDHNEENDMNVEYGHDDLLMSDVSHEVSSTSVDDRDNIFENFEGWSNYLLDHADFVYDTESDTLI
>BnaMYB34_7_express617_#A09p005990_1_BnaEXP
MVRTPCCKEEGIKKGAWTPEEDRKLIAYIQRHGEGGWRTLPEKAGLKRCGKSCRLRWANYLRPDIKRGEFTLEEDDTIIKLHALKGNKWAAIATYLAGRTDNEIKNYWNTNLKKRLKQKGIDPTTHKPIKSTDQTGIEPKNLKLSSSGSARVLNRVASKYAVDLNRDLVTGIIIGNSTIVADVSQNSVDVENSTTTLLNKTAGLMTNTSTSSGFSDNCSLSDDITEFFSNEEISDMYTNVDHVGLMEELKGMLSYENAVPGEIKGSPEANIADEMEFLDSWNDDLDLEKFVSSLDSSIGVFV*
>BnaMYB51_2_janetzkisS_#chrA08_S3_g36079_t1
MVRTPCCKAELGLKKGAWTPEEDQKLVSYVNCHGEGGWRTLPEKAGLKRCGKSCRLRWANYLRPDIKRGEFTEDEERSIISLHALHGNKWAAIARGLPGRTDNEIKNHWNTHIKKRLIKKGVDPVTHKSLISDKSENLPEIPEKQNVIQTIITSDDDLDNEKVKNNNEKPGLSSAKFLNRVANRFGKRINQSVLSEIIGSGGPLTTTTTSHTATTTSVTVNSESDKSTSSSFTPTSDLLCQMTVNGNATSSPSTFSDASVNDSLMYCDNEDNLGFSNFLNDEDFMMLEESCVDNTEFMKELSRFLEEDVNDDVEVMHVYEHQDNIEDIDNYFA
>BcrMYB29_1_#KAF3564134_1
MSRKPCCVGEGLKKGAWTTEEDKKLISYIHEHGEGGWRDIPQKAGLKRCGKSCRLRWANYLKPDIKRGEFSYEEEQIIIMLHASRGNKWSVIARHLPKRTDNEVKNYWNTHLKKRLIDQGIDPLTHKPLASNPNPATPRTSEGQDDSNPSNLDEQSQSGSMSPKSLPHSSSSCNLQTIINSDETPRNNGSLSSKKCRFKKLSCTSKLLNKVATKASSIGNILSASMEGSLIRSTTLSPCLNDVFSETSQFQMDEFDPFSHSSEQHITDHMKEDINMDFDLNNSEFDFSQFIEQFSNIEAEEANAIGGYNQELLLSDVSSTSVYEDNMMQNITGWSNYLVDDSDFPYDTNQDFDDKNFI
>EsaMYB28_B_#XP_024006941_1
MSRKPCCVGEGLKKGAWTTEEDKKLISYIHEHGEGGWRDIPQKAGLKRCGKSCRLRWTNYLKPEIKRGEFSSEEEQIIIMLHASRGNKWSVIARHLPRRTDNEIKNYWNTHLKKRLVEQGLDPVTHKPIASSSNPTVTTPPENLHSLAASSSDKQYSRSSSMPSLSRPPTSGFNTVSEVSEITSNVWTPVQDGSLGCKKRFKKSSSTSRLLNKVAAKATSIKDILSASMEGSLSATTISHTSFFNGFSEQIRSEEDNSNASLTNTLAGFDPFSQSSLYPEHEINATSDLGMDAQGYDFSHFLEKLGGDNHNEENNINIMNVEYGHDLLMSDVSQEVSSTSVDDQDNMTGNLEGWSNYLIDHADFIYDAESESLEKHFI
>CsaMYB28_A_#XP_010443962_1
MSRKPCCVGEGLKKGAWTTEEDKKLISYIHDHGEGGWRDIPQKAGLKRCGKSCRLRWTNYLKPEIKRGEFSSEEEQIIIMLHASRGNKWSVIARHLPRRTDNEIKNYWNTHLKKRLVEQGIDPVTHKPLASNSNPTVHENLNSLNASSPDNQYSRSSSMPSLSPPLSGCNMVSEATELCSNDGTPMQGGGSLSCKKNFKKSSSTSRLLNKVAAKATSIKDILSASMEGSLSATTISHASFFNGFSEQICSEEDSSNASLTNLAEFDPFSQSSLYPEHEINATSDLDMGQDYDFSHFLEKLGVGNHDEENNMNVEYNHDLLMSDVSQEVSSTSVDDEDNMVGNFEGWSDYLLDHANFMYDTDSDSLEKHFI
>RsaMYB34_4_#XP_018437920_1
MVRTPCCKEEGIRKGAWTPEEDERLIAYVQLHGESGWRTLPEKAGLKRCGKSCRLRWANYLKPDIKRGEFTPEEDDTIIKLHALMGNKWAGIATSLAGRTDNEIKNYWNTNLKKRLTQKGLDPTTHKPIDPADQTGFEPKYHKLGSSGSARFLNCIARKYAGASNRDLLTGIIIRNSSNIAEGSLNSVEVDSPTEKSTFRLQNKEAARSSALTSFLTNNMSSSSGLSDNCSFADNLDLFFSNEEISDMYMNVDNVGIMEELKDILSYGGADAGDVQNSPEFLDSWNEEDDLDLENYYWVR
>BnaMYB122_1_express617_#A02p020660_1_BnaEXP
MVRTPCCRAEGLKKGAWTHEEDHKLIAYVQLHGEGGWRTLPDKAGLRRCGKSCRLRWANYLRPDIKRGEFSQEEEDSIIRLHAIHGNKWSAIARRLPGRTDNEVKNHWNTHIKKRLIKKGIDPLTHKSLNGKSSDHPETPPDKSSVHQDDDDQKSNKNNALGSLSARFLNRVANRFGKRINQSVLSDIIGSGDPFTSFTTPTTSASECEKSSSSFSKPNSSDLLINENMILDATSLSSSTFSSDTSDPSVYDHIFDDLEDMTAFSSRFLNDVVSHDDEDFLMLDESCLEKTSFMRELTRILQDDKIETTMCSDSRVTPISEVDVSFEGIDNYFG*
>CsaMYB122_C_#XP_010471501_2
MVRTPCCRAVGLKKGVWTQEEDQKLIAHVQRHGEGGWRTLPDKAGLKRCGKSCRLRWANYLRPDIKRGDFSKDEEDSMISLHAIHGNKWSAIARRLPGRTDNEIKNHWNTHIKKRLVKKGIDPLTHKPLLDGAAKLSDHPETPREKTSVHQEEDDHKSKDNKSSSGSSARFLNRVANRFCQRINQSVLSDIIGSGSLLTSHTTPTISASEYERSTSSSSTPTSSNILTDQSINVDATSLSSSTCSDSSDIFLYDDIFSDIEDMTIFSSRFSSNVVSHDGEEFLMLDGSCLENTSFMRELTMILQEDKMETTSVY
>BnaMYB122_3_no2127_#BnaC02T0231900NO
MVRTPCCRAEGLKKGAWTQEEDHKLIAYVQLHGEGGWRTLPDKAGLRRCGKSCRLRWANYLRPDIKRGEFSEEEQDSIIRLHAIHGNKWSAIARRLPGRTDNEIKNHWNTHIKKRLVKKGIDPLTHKSLNGKSSDHTETPPDKSSVHQDDDDQKSNKNNALGSLSARFLNRVANRFGKRINHSVLSDIINGSGAPFTSHTTPTTSASECEKSSSSFSTPNSSNLLINENMVLDATSLSSSTFSSDTSDPSVYDHIFDDLEDMTTFSSRFLNDVVSHDDVDFLMLDESCLENTSFMRELTRILQEDYV
>BnaMYB28_6_westar_#BnaC02T0507800WE
MSRKPCCVGEGLKKGAWTTEEDKTLISYIHEHGEGGWRDIPQKAGLKRCGKSCRLRWTNYLKPEIKRGEFSSEEEQIIIMLHAARGNKWSVIARHLPRRTDNEIKNYWNTHLKKRLIEQGIDPVTHKPLASNTSPTATTTQPGNLHSLDASSSDKRYSRSSSMPSMSRPLSSGFNPSSEITTPVQGGSLSCKKSIKKSNSTSRLLNKVAAKATSIKDILNATTIPYESFSNGFPEQTRNEEDSSNALADFDPFSQSLLYTDHEIHATSDLDMDQGYDFSYFLETLGRDEHNMNVDQYGHDLPMSDVSQDVVSSTSVDDQDNMTGNFEGWSNYLLDHAGLIYDDTEYDFFDKQII
>BnaMYB51_4_janetzkisS_#chrC05_S3_g87640_t1
MVRTPCCKPELGLKKGAWTPEEDQKLISYLNNHGEGGWRTLPEKAGLKRCGKSCRLRWANYLRPDIKRGEFTEDEELSIISLHALHGNKWSDIARGLPGRTDNEIKNYWNTHIKKRLIKKGVDPVTHKSLISETSKSENLPEILNNQNIIQTTITSNDDLGNNEKVKNEDKKSRLSSARFLNRVANRFGKKINRSVLSEIIGSGGPLTTTTSVTVDSISDKSMNFSFTPTSYPLNQMTVNGNGNATSPPSMFSDSSVNDPLMYRSVDNIGFPGFLNEQHVMMLEESCVENTKFMNELTRFLQEDVNNDVEVTPVYEYQDDFEEIDNYFLMGYEGKKALPIELPLPVYHVTSVPGYSRQIVFRKKSVLFKWVASEVKFSDGYVSNLFRCVEKGQKFPGMKSYDCHVFMQRLLSFAFAELLPTNVHEALAGIGAFFRDLSTHTSKEEVVEQLQENIPILLCNLEKIFPSGFFDVMEHLAVHLPYEALLHGPVHYGWMYQYERAMKYLKGKAKNFAKVEGSIIAGSLTEEVSHFTLYYFXXXXXXXXXXXXXXXXXKVEGSIIAGSLTEEVSHFTSYYFASKVRTRRRAPRRYDDGGVAPTYAVAGVPDIFSQIGRLGGKSKEIWWLSEQDAHSAHPYILLNCEDPLMCYFESLFVSQVEEPFSGISTSDVDYDDDADYPKWLHEVIQSPLVKVTTSQMYFTRGYTFHTYEYGRQRATSNYGICVKGETYFYGILTEIIEVEFLGILKLKCVLFKYEWFDPVVNRGVRFNKFGVVDVNGGRRYNKFEPFILDSQADQVSFLPYPRMRDLGINWLAVIKVTLPGRIISGEEPPLQEEQINEVEEPEQEIDDILLIDPYNHEYEDLTDDATDEAVEDEFNENDDVSSDDENVDVSD
>RsaMYB28_1_A_#XP_018466100_1
MSRKPCCVGKGLKKGAWTTEEDKKLISYIHERGEGGWRDIPQKAGLKRCGKSCRLRWTNYLKPDVKRGEFSSEEEQIIIMLHASRGNKWLDIARHLPRRTDNEVKNYWNTHLKKRLIEQGIDPVTHKPVLASNSNPTVTTPPENLPSLAAPSSDDKQYSRSSSMPSLSRLIKKDGTPAQGGSLSHRKRFKKWSSTSRLLNKVAAKVTSVKEILSASMEGSLSATTLPYASYYNVFSEQIPNGDNSSNAFLTNTLAEFDPFSQSPLYNEHEFNSTCDLDIENDFSHFLEKLGRDDHNEENDMNVEYGHDLLTSDVSQEVSSTSVDDQDSMLGNFEGWSNYLIDHADFITESDSPEKQFM
>BnaMYB34_7_shengli_A_#BnaA09T0079900SL
MVRTPCCKEEGIKKGAWTPEEDRKLIAYIQRHGEGGWRTLPEKAGLKRCGKSCRLRWANYLRPDIKRGEFTLEEDDTIIKLHALKGNKWAAIATYLAGRTDNEIKNYWNTNLKKRLKQKGIDPTTHKPIKSTDQTGIEPKNLKLSSSGSARVLNRVASKYAVDLNRDLVTGIIIGNSTIVADVSQNSVDVENSTTTLLNKTAGLMTNTSTSSGFSDNCSLSDDITEFFSNEEISDMYTNVDHVGLMEELKGMLSYENAVPGEIKGSPEANIADEMEFLDSWNDDLDLEKFVSSLDSSIGVFV
>BnaMYB51_5_janetzkisS_#chrA09_S3_g42425_t1
MVRTPCCRAELGLKKGAWTPEEDQKLTSYVNRHGEGGWRTLPEKAGLKRCGKSCRLRWANYLRPDIKRGEFTEDEELSIISLHALHGNKWAAIARGLPGRTDNEIKNYWNTHIKKRLIKKGVDPVTHKNISENLQDILEKRNINQTIITSDDDLDHNKKMEKSARFLNRVANRFGKRINQSVLSEIIGSGGPHATITNNTTTITTSVTVDSKSDKSTSSSFTPTSNLLMTANGNATSSPSTFSESSINDRLMYWDKEDDIGFSTFLNDEDFMVLEESCVENTEFMKELTRFLGEDETDNVEMMPVYEHQDSFEDIDNYFA
>BnaMYB28_4_sgdh14_C_#DN29300_c0_g1_i10_p1
MSRKPCCVGEGLKKGAWTIEEDKKLISYIHEHGEGGWRDIPQKAGLKRCGKSCRLRWTNYLKPEIKRGEFSSEEEQIIIMLHASRGNKWSVIARHLPRRTDNEIKNYWNTHLKKRLIEQGTDPVTHKPLASNTNPTVPENLHSLDASSSDKQYSRSSSMPTMSCPPSSGFNTVFENTSKDGTPVHEDDSLSRKKRFKKSSSTSRLLNKVAAKATSMKEALSASMEGSLNANTSFSNSFSEQIRNEEDSSNASLINTLAEFDPFLQTTLYPEHEVNTTSDLGIDQDYFSHFLENFGRDDDHNEEHYMNHNYGHDLLMSDVSQEVSSTSVDDQDNTIEGWSNYLLDHADFIHDMDYDSL*
>BnaMYB29_2_quinta_#BnaC03T0028200QU
MSRKPCCVREGLKKGVWTIEEDKKLISYIHEHGEGGWRDIPQKAGLKRCGKSCRLRWANYLKPDIKRGEFSYEEEQIIIMLHASRGNKWSVIAKHLPKRTDNEIKNYWNTNLKKRLIDQGIDPLTHKPLGSTPEPATPKTSDFQDDSNPSNLDEQSHSGSMSLKSLPLSSSSCNLLEISNRDEVPRNYGTLNSKISSYTSELLNKVAPRAASMGNIISASMEGTLIPSTTLSPPCLNDGLSETSHFQMDEFDIDVNFDFNNSEHDFSQFMEEFSNNAAEEADNIIGYDQDLLLSDVSSTNVDEDGMMPNITSWSNYLLDDSDFSYDTNQD
>AthMYB76_#AT5G07700
MSKRPYCIGEGLKKGAWTTEEDKKLISYIHDHGEGGWRDIPEKAGLKRCGKSCRLRWTNYLKPDIKRGEFSYEEEQIIIMLHASRGNKWSVIARHLPKRTDNEVKNYWNTHLKKRLIDDGIDPVTHKPLASSNPNPVEPMKFDFQKKSNQDEHSSQSSSTTPASLPLSSNLNSVKSKISSGETQIESGHVSCKKRFGRSSSTSRLLNKVAARASSIGNILSTSIEGTLRSPASSSGLPDSFSQSYEYMIDNKEDLGTSIDLNIPEYDFPQFLEQLINDDDENENIVGPEQDLLMSDFPSTFVDEDDILGDITSWSTYLLDHPNFMYESDQDSDEKNFL
>BnaMYB51_1_gangan_A_#BnaC08T0405000GG
MVRTPCCRAELGLKKGAWTPEEDQKLTSYVNRHGEGGWRTLPEKAGLKRCGKSCRLRWANYLRPDIKRGEFTEDEERSIISLHALHGNKWAAIARGLPGRTDNEIKNYWNTHIKKRLIKKGVDPLTHKSISANLQDIPEKQDINQTIIMSDDGPDHSAKVKKSARFLNRVANRFGKRINQSVLSEIIGSGGTHTTITTSATVDSESDKSASSSFAPTSNLLMTANGNATSSPSAFSESSINDRLMYWDKEDNIEFSTFLNDEDFMVLEESCAENNEFMKELTRFLQEDETDNKEMMPVNEHQDSFEDIDNYFA
>BnaMYB29_1_lorenz_#chrCnn_randnom_S2_g147704_t1
MSRKPCCVGEGLKKGAWTTEEDKKLISYIHEHGEGGWRDIPQKAGLKRCGKSCRLRWANYLKPDIKRGEFSYEEEQIIIMLHASRGNKWSVIARHLPKRTDNEVKNYWNTHLKKRLIDQGIDPLTHKPLASNPNPATPRTSEGQDDSNPINLDEQSQSGSMSPKSLPHSSSSCNLQTIINSDETPRNNGSLSSKKCRFKKLSSTSKLLNKVATKASSIGNMLSASMEGSLIRSTTLSPCLNDEDINMDFDLNNSEFDFSQFIEQFSNIEAEEANAIGGYNQDLLLSDVSSTSVDEDNVMQNITGWSNYLVDDSDFPYDTNQDFDDKNFI
>AlyMYB51_#XP_020869593_1
MVRTPCCKAELGLKKGAWTPEEDQKLLSYLNRHGEGGWRTLPEKAGLKRCGKSCRLRWANYLRPDIKRGEFTEDEECSIISLHALHGNKWSAIARGLPGRTDNEIKNYWNTHIKKRLIKKGIDPVTHKGLNSDTDKSENLPEKQNVNQTTSDDDLDNDKAKKNNKNSGLSSARFLNRVANRFGKRINQSVLSDIIGSGGPLATTSHTTTTTTTSVSVDSESDKSTSSSFAPTSNLLCHGTVATTPVSSNFNVDGNLNPTSSSSTFSDASVNNPLMYCDNFVGNNNVDDENTIGFPTFLNDEDFMMLEESCVDNTAFMKELTRFLYEDENDVVDVPPVYERRDMFDEIDNYFG
>BnaMYB122_3_westar_#BnaC02T0270100WE
MVRTPCCRAEGLKKGAWTQEEDHKLIAYVQLHGEGGWRTLPDKAGLRRCGKSCRLRWANYLRPDIKRGEFSEEEEDSIIRLHAIHGNKWSAIARRLPGRTDNEIKNHWNTHIKKRLVKKCIDPLTHKSLNGKSSDHTETPPDKSSVHQDDDDQKSNKNNALGSLSARFLNRVANRFGKRINHSVLSDIINGSGAPFTSHTTPTTSASECEKSSSSFSTPNSSNLLINENMVLDATSLSSSTFSSDTSDPSVYDHIFDDLEDMTTFSSRFLNDVVSHDDVDFLMLDESCLENTSFMRELTRILQEDKIETTTFSDSRVTP
>BnaMYB34_1_westar_#BnaC02T0504100WE
MVRTPCCKEEGIKKGAWTPEEDQKLIAYLQLHGEGGWRTLPEKAGLKRCGKSCRLRWANYLKPDIKRGEFTPEEDDIIIKLHALMGNKWAAIASNLAGRTDNDIKNYWNTNLKKRLKQKGLDPITHKPINPTGFQPANHTLGSSGSARLLNRVAKKYAVDVNRDLLTGIIIGNSTIIADESQNSSDTEHSTSTLLKPVAKPSAPATSPGSFSDDLDVFFSNEEISDIYMNVDNVGLMEELKSILSYAGDIKDSPEYNVSDEMEFLDSWNEEDGLDLENCL
>BstMYB76_#13129s0196_1
MSKRPCCIGEGLKRGAWTTEEDKKLISYIHDHGEGSWRDIPEKAGLQRCGKSCRLRWTNYLKPDIKRGEFSYEEEQIIIMLHASRGNKHLPKRTDNEVKNYWNTHLKKRLIDNGIDPVTHKPLASSSPSLANPKKFDSQEESNPDEHSSQWSSTNPVPLPLSSSFNSTKPEISSDETLIESAFLSCKKRFERSSSTSRLLNKVAARAASMGKILSTSIEGTLRSPTSSSCLPNSFSQSSEHMIDNKEDLGTSIDFSIPEYDFPQFLEQFINDDNEAENIGGCNQDLLMSDVSSTFVDEDNIIGDITSWSTYLLDHPNFMYEADQDSGDKNFL*
>BnaMYB34_6_janetzkisS_#chrC02_S3_g65906_t1
MVRTPCCKEEGIRKGAWTPEEDQRLIAFVQLHGESGWRTLPEKAGLKRCGKSCRLRWANYLKPDIKRGEFTPEEDDTIIKLHALMGNKWAAIATSLAGRTDNEIKNYWNTNLKKRLTQKGLDPTTHKPINPTDQTGFEPKVHKLGSSSCARLLNHVARKYAGDLNRDLLTGIIIGNSSNIAEGSQNSVEVDSPTESSTFTLLNKAAARSSAVTSFLTNNMSSSSGLSNNCTLADNLDLFFSNEEISDMSMNVDNVCIMEELRDILSYGGADAGDVKDLPEFDVTDGMEFLGSWNYYWFR
>BnaMYB34_like_janetzkisS_#chrC08_S3_g111245_t1
MVRTPCCKAELGLKKGAWTPEEDQKLVSYVNRHGEGGWRTLPEKAGLKRCGKSCRLRWANYLRPDIKRGEFTEDEECSIISLHALHGNKGLEFEDDFCKVTMFFFFFLHPLPNTFASPTRSLCRHDQRDALWELKEEFPNHANDDERVTTLSWNKSVDCCSWSGVTCDAVLGQVISLELQSYSSVNTSLKASSGLFKLQHLSDLDLSHCSLSGEIPSSIGNLSHLTYLDLSFNQFVGEIPISVGDLNQLRYLSLYSNDLRGNIPSSFANLTKLSDLNLKSNQFTGGALILANLTSLSELNLSYNNFNSSISVDLSGLHNLERFIGNDNSFFGPFPSSLLMISSLGMIALDRNQFEGPLDLGNMSSSSNLGSLDVSYNKFSGLIPPSISKLHSLAVLDLSHNNFKGIVPRSISSLVNLTSLDLSYNKLEGQIPSLLWRSSMLSSLDLSHNLFSSFNKSVEVVDGASLRELRLGSNSLQVPFPQWLCKLKDLWALDLSNNHFTGSIPQCLKNSTSLTELRLQNNSLSGFLPDIFTNLTDLRSLDVSHNNFVGKLPTSLINCTYMEFLSVKGNKINDTFPFWLGSLQILKILVLGSNAFHGPVYNPTTYLGFPSLRIINIANNNFVGSLPQDYFTNWTQMYMVWSNEDSPESEYMGDDSLIYEDSIDLVYKGVETDFKRIFQAFKVIDFSRNRFSGHIPGSIGLLSELRFLNLSGNVFTGNIPPSLSNITKLEALDLSRNNLSGEIPQGLGKLSFLSYINFSHNHLQGLVPQSTQFQSQNCSSFMGNCGLYGLEKICKENHVNVPVLTSQPLQESLSDSKEPVLNWIVAAIAYGPGVFCGLVLGLIFTSYKHEWFIAL
>RsaMYB122_3_#XP_018468930_1
MVRTPCCRAEGLKKGAWTQEEDHKLIAYVERHGEGGWRTLPDKAGLKRCGKSCRLRWANYLRPDIKRGEFSQEEEDSIVRLHAIHGNKWSAIARRLPGRTDNEIKNHWNTHIKKRLVKKGIDPLTHKSLNGKSSDHPETPPDKSSAHMENDDQKSNKNNVLGSLSARFLNRVANRFGKRINHSVLSDIIGSGGPFNSHTTPTTSASECEKSSSLSSTPNSSDLFIDQNMILDATSLSSSTFSSDISDPLSYDHIFDDIEDMTPFSSRFLNDVISHDDEDFLTLDESCLENTSFMRELTIILQEDKIDTTAFRDSPVTSISEVDDSFEGIDNFFG
>BnaMYB122_1_darmor-bzh_#GSBRNA2T00088839001_BnaAnng30810D
LRRCGKSCRLRWANYLRPDIKRGEFSQEEEDSIIRLHAIHGNKWSAIARRLPGRTDNEVKNHWNTHIKKRLIKKGIDPLTHKSLNGKSSDHPETPPDKSSVHQDDDDQKSNKNNALGSLSARFLNRVANRFGKRINQSVLSDIIGSGDPFTSFTTPTTSASECEKSSSSFSKPNSSDLLINENMILDATSLSSSTFSSDTSDPSVYDHIFDDLEDMTAFSSRFLNDVVSHDDEDFLMLDESCLEKTSFMRELTRILQDDKIETTMCSDSRVTPISEVDVSFEGIDNYFG*
>BcrMYB51_4_#KAF3611289_1
MVRTPCCKPELGLKKGAWTPEEDQKLISYLNNHGEGGWRTLPEKAGLKRCGKSCRLRWANYLRPDIKRGESSLRMKNFLSSLFTPFTATTRGLPGRTDNEIKNYWNTHIKKRLIKKGVDPVTHKSLISETSKSENLPEILNNQNIIQTTITSNDDLGNNEKVKNEDRKSRLSSARFLNRVANRFGKKINQSVLSEIIGSGGPFTTTTSVTVDSISDKSMNFSFTPTSYPLNQMTVNGNGNATSPPSMFSDSSVNDPLMYRSVDNIGFPGFLNEQHVMMLEESCVENTEFINELTRFLQEDVNNDVEVTPVYEYQDDFEEIDNYFA
>BnaMYB34_1_darmor-bzh_#GSBRNA2T00052239001_BnaCnng49840D
MVRTPCCKEEGIKKGAWTPEEDQKLIAYLQLHGEGGWRTLPEKAGLKRCGKSCRLRWANYLKPDIKRGEFTPEEDDIIIKLHALMGNKWAAIASNLAGRTDNDIKNYWNTNLKKRLKQKGLDPITHKPINPTGFQPANHTLGSSGSARLLNRVAKKYAVDVNRDLLTGIIIGNSTIIADESQNSSDTEHSTSTLLKPVAKPSAPATSPGSFSDDLDVFFSNEEISDIYMNVDNVGLMEELKSILSYAGDIKDSPEYNVSDEMEFLDSWNEEDGLDLENCL*
>BnaMYB28_5_janetzkisS_#chrC05_S3_g88995_t1
MSRKPCCVGEGLKKGAWTTEEDKTLISYIHEHGEGGWRDIPQKAGLKRCGKSCRLRWTNYLKPEIKRGEFSSEEEQIIIMLHAARGNKWSVIARHLPRRTDNEIKNYWNTHLKKRLIEEGTDPVTHKPLASNTNPTVTTTQPENLHSLDASSSDKRYSRSSSMPPMSLPLSSGFNPVSEITTPVQRGSLSCNKSIKKSSSTSRLLNKVAAKATTIKDILSATTISYESFSNGFPEQTRNEEDSSNALADFDPFPQSLLYTEHEVHATSDLDMDQGYDFSYFLETLGRDEHNTNDEYGHDILLMSDVSQEVSSISVDDQDNMIGNFEGWSNYLLDHDGLINDTDYDFI
>BnaMYB28_1_darmor-bzh_#GSBRNA2T00040913001_BnaCnng43220D
MSRKPCCVGEGLKKGAWTTEEDKKLISYIHEHGEGGWRDIPQKAGLKRCGKSCRLRWTNYLKPDVKRGEFSSEEEQIIIMLHASRGNKWSDIARHLPRRTDNEVKNYWNTHLKKRLIEQGIDPMTHKPLASNSNPTVNTPPENLHSLAAPSSDKQYSRSSSLPSLSRLTNKDGTPVQGGSLSHKKSFKRSSSTSRLLNKVAAKVTSVKEILSASMEGSLSATTLPYASYSDGFSEQIRNGEGSSNAEHEINATSDLGMDYDFSHFLEKLGRDDHNEENDMNVEYGHDDLLMSDVSHEVSSTSVDDRDNIFENFEGWSNYLLDHADFVYDTESDTLI*
>BolMYB34_1_#Bo2g161180
MVRTPCCKEEGIKKGAWTPEEDQKLIAYLQLHGEGGWRTLPEKAGLKRCGKSCRLRWANYLRPDIKRGEFTPEEDDTIIKLHALMGNKWAAIASSLAGRTDNDIKNYWNTNLKKRLKQKGLDPITHKPINPTGFEPVNHKLGSSGSARLLNRVAKKYAVDVNRDLLTGIIIGKSTIIAEDSQNSSDTEHSTSTLLKTVAKPSARATSPGSFSDDLDVFFSNEEISDMYTNVDNVGLMEELKSILSYAGDIKDSPEYNVSDEMEFLDSWNEEDGLDLENCF
>BnaMYB28_1_no2127_#BnaC02T0014200NO
MSRKPCCVGEGLKKGAWTTEEDKKLISYIHEHGEGGWRDIPQKAGLKRCGKSCRLRWTNYLKPDVKRGEFSSEEEQIIIMLHASRGNKWSDIARHLPRRTDNEVKNYWNTHLKKRLIEQGIDPMTHKPLASNSNPTVNTPPENLHSLAAPSSDKQYSRSSSLPSLSRLTNKDGTPVQGGSLSHKKSFKRSSSTSRLLNKVAAKVTSVKEILSASMEGSLSATTLPYASYSDGFSEQIRNGEGSSNAFLTNTLAEFDPFSQSPLYSEHEINATSDLGMDYDFSHFLEKLGRDDHNEENDMNVEYGHDDLLMSDVSHEVSSTSVDDRDNIFENFEGWSNYLLDHADFVYDTESDTLI
>BraMYB29_like_#Bra009245
MSRKPCCVGEGLKKGAWTTEEDKKLISYIHEHGEGGWRDIPQKAGLKRCGKSCRLRWANYLKPDIKRGEFSYEEEQIIIMLHASRGNK
>MerMYB29_#CAA7026949_1
MSRKPCCVGEGLKKGAWTAEEDKKLISYIYDHGEGGWRDIPQKAGLKRCGKSCRLRWANYLKPDIKRGEFSDEEEQIIIMLHASRGNKWSVIARHLPKRTDNEIKNYWNTHLKKRLTDQGIDPVTHKPLASNPSPATLKPSDDSQDDSSKSRNSEEKLRSGSTSPTSLPPSSSSSNLPERSSSDETQKNDGSLRSKKRCFKRSSSTSKVLNKVATRASSIGDVLAASMEGTFISSTTLSPSLNDDFSETCQFQMDEFDPFSESSEHTTGHMKEDLSINFYLNNSEYDFSQFLEEFSTNEGEETENIGGFNQDLVMSGVSSTSVDEDNPIPNITGWSSYLVDHSDFVYDTNQDYDEDFRF
>BnaMYB34_3_no2127_#BnaA02T0382200NO
MVRTPCCKEEGIKKGAWTPEEDQKLIAYLQLHGEGGWRTLPEKAGLKRCGKSCRLRWANYLRPDIKRGEFTPEEDDAIIKLHALMGNKWAAIANSLAGRTDNDIKNYWNTNLKKRLKQKGLDPITYKPNNPTGFEPANHKLGSSGSARLLNRVAKKYAVDVNRDLLTGIIIGNSTIIADDSQNSSDTEHSTSTLLKTVAKPSVPATSPGSFSDDLDVFFSNEEISDMYMNVDNVGLMEELKGILSYAGDIKDSPEYNVSDEMEFLDSWNEEDGLDLENCS
>BnaMYB34_4_zheyou_#BnaA02T0405700ZY
MVRTPCCKEEGIRKGAWTPEEDQRLIAYVQLHGESGWRTLPEKAGLKRCGKSCRLRWANYLKPDIKRGEFTPEENDTIIKLHALMGNKWAAIATSLAGRTDNEIKNYWNTNLKKRLTQKGLDPTTHKPINPTDQTGFEPKVHKLGSSGCARLLNHVARKYAGDLNRDLLTGIIIGNSSNIAEGSQNSVEVDSPTESSTFTLLNKAAARSSDVTSFLTNNMSSSPGLSNNCSFADNLDLFFSNEVISDMSMNVDNVCIMEELRDILSYGGADAGDVKDLPEFNVTDGMEFLGSWNVEDDLDLENYYWVR
>BnaMYB34_5_no2127_#BnaC09T0034800NO
MVRTPCCKEEGIKKGAWTPEEDQKLIAYIQRHGEGGWRTLPEKAGLKRCGKSCRLRWANYLRPDIKRGEFTTEEDDTIIKLHALKGNKWAAIATYLAGRTDNEIKNYWNTNLKKRLKQKGIDPTTHKPINSTDQTGIGPKNLKRSSSGSARVLNRVASKYAVDLNRDLVTGIIIGNSTIITQNSEVENSTTILLNKMSTSSGFSDNCSFSDGFPEFFSNQEISDMSMSDDHVGLMEELKGMLSYDNAVPGEIKGSPEANIADEMEFLDSWNVEDDLDLEKFVSSLDSSIGVFV
>BnaMYB122_2_shengli_B_#BnaC06T0392100SL
MFSSKDHVLSFFDLSPDHNKKSLFFLLSLFFFFLSFFSFSSFYCNNQKSRMVRTPCCRAEGLKKGAWTQEEDQKLIAYVQHHGEGGWRTLPDKAGLKRCGKSCRLRWANYLRPDIKRGELSQEEEDSIINLHAIHGNKWSAIARRLPGRTDNEIKNHWNTHIKKRLIKKGIDPLTHKSLDHSETLPDKSIGHQEDDDQKSNNKKSLGPSSARFLNRVANRFGKRLDHSALSDIIGSGGPFTTHTTPTTSASECEKSTSSLSTPNSSNLHMIHDATSLSSSTFSNDTSAQLVYDNIFDDVEDMTGFSSRFLNDIVSHDDEDLLMLDESSSDNTLFMKELTMILKGDKTETMSFNDSHLAAINVVDDYSFEGIDNWFG
>AlyMYB34_#XP_020865777_1
MVRTPCCKEEGIKKGAWTPEEDQKLIAYLQLHGEGGWRTLPEKAGLKRCGKSCRLRWANYLRPDIKRGEFSPEEDDTIIKLHALKGNKWAAIATSLAGRTDNEIKNYWNTNLKKRLKQKGLDPITHKPINSTGKTGLEPKTNKPVYSSGSARLLNRVASKYAVELNRDLLTGIISGNSAVAEDSQNSGDVDSPTSTLLNKMAATSVLINTTSTFSGFSDNCSFTDDFNEFFSNEEISDMYTTVDNFGIMEELKGILSYGGAGAGVIEDSPEVNVADAMDFIGSWNEDDNMVGVFV
>BolMYB122_2_#Bo6g118350
MFSSKDHVLSFFDLSPDHNKKSLFFLLSLFFSFSSFYCNNQKSRMVRTPCCRAEGLKKGAWTQEEDQKLIAYVQHHGEGGWRTLPDKAGLKRCGKSCRLRWANYLRPDIKRGEFSQEEEDSIINLHAIHGNKWSAIARRLPGRTDNEIKNHWNTHIKKRLIKKGIDPLTHKSLDHSETLPDKSIGHQEDDDQKSNNKKSLGPSSARFLNRVANIFGKRLDHSALSDIIGSGGPFTTHTTPTTSASECEKSTSSLSTPNSSNLHMIHDATSLSSSTFSNDTSAQLVYDNIFDDVEDMTGFSSRFLNDIVSHDDEDLLMLDESSSDNTLFMKELTMILKGDKTETMSFNDSHLAAINVVDDYSFEGIDNWFG
>RsaMYB29_3_B_#XP_018443170_1
MSRKPCCVGEGLKKGAWTTEEDKKLISYIHEHGEGGWRDIPQKAGLKRCGKSCRLRWANYLKPDIKRGEFSYEEEQIIIMLHASRGNKWSAIARHLPKRTDNEVKNYWNTHLKKRLLDQGIDPLTHKPLASNPNPATPTTSEGQDDSNPNLDEQSQSGSMSPKSLPISSSSCSLQKISNSDETPRNNGSLSSNKCRFKKSSSTSKLLNKVATKASSIGNMVSASMEGSLIRSTTFSPCLNDVFSETSQFQMDEFAPFSHSSDQHITDHMNEDINMDFDLSNSEFSFSQFIEQFSNIEAEEANAIGGYNQDLLLSDVSSTSVDEDNMMQNITGWSNYLVDDSDFSYDTNQDFDDKNFI
>BnaMYB34_7_tapidor_#BnaA09T0059500TA
MVRTPCCKEEGIKKGAWTPEEDRKLIAYIQRHGEGGWRTLPEKAGLKRCGKSCRLRWANYLRPDIKRGEFTLEEDDTIIKLHALKGNKWAAIATYLAGRTDNEIKNYWNTNLKKRLKQKGIDPTTHKPIKSTDQTGIEPKNLKLSSSGSARVLNRVASKYAVDLNRDLVTGIIIGNSTIVADVSQNSVDVENSTTTLLNKTAGLMTNTSTSSGFSDNCSLSDDITEFFSNEEISDMYTNVDHVGLMEELKGMLSYENAVPGEIKGSPEANIADEMEFLDSWNDDLDLEKFVSSLDSSIGVFV
>BnaMYB51_2_express617_#C08p020870_1_BnaEXP
MVRTPCCKAELGLKKGAWTPEEDQKLVSYVNRHGEGGWRTLPEKAGLKRCGKSCRLRWANYLRPDIKRGEFTEDEECSIISLHALHGNKWAAIARGLPGRTDNEIKNHWNTHIKKRLIKKGVDPVTHKSLISDKSENFPEIPEKQNVIQTIITSEDDLDNEKVKNSNKKPVLSSAKFLNRVANRFGKRINQSVLSEIIGSGGPLTTTTTSHTATTTSVTVNSESDKSTSSSFTPTSDLLCQMTVNGNATSSPSTFSDASVNDSLMYCDNEDNLGFSNFLNDEDFMMLEESCVDNTEFMKELSRFLEEDVNDDVEVMHVYEHQDNIEDIDNYFA*
>BstMYB122_#3288s0058_1
MVRTPCCRAEGLKKGVWTREEDQKLIAHVQRHGQGGWRTLPDKAGLKRCGKSCRLRWANYLRPDIKRGDFSQEEEDSMINLHAIHGNKWSAIARRLPGRTDNEIKNHWNTHIKKRLVKKGVDPLTHKSLLDDAGKSSDHPETPQEKSSVHQEEDDHKSKDNKSSRSSARFLNRVANRFGQRINQSVLSDIIGSGGPLTSHTTPTISASECEMSTSSSSTPTSSNLLINQSKTVDATSLSSSTCSDSSDPFLYDDIFGDIEDMTRFSSRFLSNVVSHDGEELLMLDESCLENTSFMRELTMILQEDKIKTTSFSEAT*
>BnaMYB29_4_darmor-bzh_#GSBRNA2T00129660001_BnaA03g02170D
MSRKPCCVGEGLKKGAWTIEEDKKLISYLHEHGEGGWRDIPQKAGLKRCGKSCRLRWANYLKPDIKRGEFSYEEEQIIIMLHASRGNKWSVIARHLPKRTDNEIKNYWNTNLRKRLIDQGNDPLTHKPLASTPEPATPKTSDLQDDSNPKSLPLSSNSCNILEISNSDETPRNYGSFNSKKLSSTSELLNKVATRAASMGNIISASMEGTLIPSTTLSPPCLNDGLSETSHFQMDEFDIDMNFDFNNSEHDFSEFLEQFSNNAAEEADNIIGYDQDLLFSDVSSTRVDEDGMTNIPGWSNYLLDDSEFSYDTNQD*
>BnaMYB34_7_zheyou_#BnaA09T0072800ZY
MVRTPCCKEEGIKKGAWTPEEDRKLIAYIQRHGEGGWRTLPEKAGLKRCGKSCRLRWANYLRPDIKRGEFTLEEDDTIIKLHALKGNKWAAIATYLAGRTDNEIKNYWNTNLKKRLKQKGIDPTTHKPIKSTDQTGIEPKNLKLSSSGSARVLNRVASKYAVDLNRDLVTGIIIGNSTIVADVSQNSVDVENSTTTLLNKTAGLMTNTSTSSGFSDNCSLSDDITEFFSNEEISDMYTNVDHVGLMEELKGMLSYENAVPGEIKGSPEANIADEMEFLDSWNDDLDLEKFVSSLDSSIGVFV
>BnaMYB34_7_westar_#BnaA09T0065500WE
MVRTPCCKEEGIKKGAWTPEEDRKLIAYIQRHGEGGWRTLPEKAGLKRCGKSCRLRWANYLRPDIKRGEFTLEEDDTIIKLHALKGNKWAAIATYLAGRTDNEIKNYWNTNLKKRLKQKGIDPTTHKPIKSTDQTGIEPKNLKLSSSGSARVLNRVASKYAVDLNRDLVTGIIIGNSTIVADVSQNSVDVENSTTTLLNKTAGLMTNTSTSSGFSDNCSLSDDITEFFSNEEISDMYTNVDHVGLMEELKGMLSYENAVPGEIKGSPEANIADEMEFLDSWNDDLDLEKFVSSLDSSIGVFV
>BnaMYB34_5_zs11_#BnaC09T0064100ZS
MVRTPCCKEEGIKKGAWTPEEDQKLIAYIQRHGEGGWRTLPEKAGLKRCGKSCRLRWANYLRPDIKRGEFTTEEDDTIIKLHALKGNKWAAIATYLAGRTDNEIKNYWNTNLKKRLKQKGIDPTTHKPINSTDQTGIGPKNLKRSSSGSARVLNRVASKYAVDLNRDLVTGIIIGNSTIITQNSEVENSTTILLNKMSTSSGFSDNCSFSDGFPEFFSNQEISDMSMSDDHVGLMEELKGMLSYDNAVPGEIKGSPEANIADEMEFLDSWNVEDDLDLEKFVSSLDSSIGVFV
>BnaMYB29_4_tapidor_#BnaA03T0026600TA
MSRKPCCVGEGLKKGAWTIEEDKKLISYLHEHGEGGWRDIPQKAGLKRCGKSCRLRWANYLKPDIKRGEFSYEEEQIIIMLHASRGNKWSVIARHLPKRTDNEIKNYWNTNLRKRLIDQGNDPLTHKPLASTPEPATPKTSDLQDDSNPSNLDEQYSHSGSMSPESLPLSSNSCNILEISNSDETPRNYGSFNSKKLSSTSELLNKVATRAASIGNIISASMEGTLIPSTTLSPPCLNDGLSETSHFQMDEFDIDMNFDFNNSEHDFSEFLEQFSNNAAEEADNIIGYDQDLLFSDVSSTRVDEDGMTNIPGWSNYLLDDSEFSYDTNQD
>BnaMYB28_1_shengli_#BnaC07T0343600SL
MLHASRGNKWSDIARHLPRRTDNEVKNYWNTHLKKRLIEQGIDPVTHKPLASNSNPTVNTPPENLHSLAAPSSDKQHSRSSSLPSLSRLTNKDGTPVQGGSLSHKKRFKRSSSTSRLLNKVAAKVTSVKEILSASMEGSLSATTLPYASYSDGFSEQIRNGEGSSNAFLTNTLAEFDPFSQSPLYSEHEINATSDLGMDYDFSHFLEKLGRDDHNEENDMNVEYGHDDLLMSDVSQEVSSTSVDDRHNIFENFEGWSNYLLDHADFVYDTESDTLI
>BnaMYB34_7_lorenz_#chrA09_S2_g40598_t1
MVRTPCCKEEGIKKGAWTPEEDRKLIAYIQRHGEGGWRTLPEKAGLKRCGKSCRLRWANYLRPDIKRGEFTLEEDDTIIKLHALKGNKWAAIATYLAGRTDNEIKNYWNTNLKKRLKQKGIDPTTHKPIKSTDQTGIEPKNLKLSSSGSARVLNRVASKYAVDLNRDLVTGIIIGNSTIVADVSQNSVDVENSTTTLLNKTAGLMTNTSTSSGFSDNCSLSDDITEFFSNEEISDMYTNVDHVGLMEELKGMLSYENAVPGEIKGSPEANIADEMEFLDSWNDDLDLEKFVSSLDSSIGVFV
>BnaMYB51_5_tapidor_#BnaA09T0512100TA
MVRTPCCRAELGLKKGAWTPEEDQKLTSYVNRHGEGGWRTLPEKAGLKRCGKSCRLRWANYLRPDIKRGEFTEDEELSIISLHALHGNKWAAIARGLPGRTDNEIKNYWNTHIKKRLIKKGVDPATHKNISENLQDIPEKRNINQTIITSDDDLDHNKKMEKSARFLNRVANRFGKRINQSVLSEIIGSGGPHATITNNTTTITTSVTVDSKSDKSTSSSFTPTSNLLMTANGNATSSPSTFSESSINDRLMYWDKEDDIGFSTFLNDEDFMVLEESCVENTEFMKELTRFLGEDETDNVEMMPVYEHQDSFEDIDNYFA
>BnaMYB34_4_no2127_#BnaA02T0382100NO
MVRTPCCKEEGIRKGAWTPEEDQRLIAYVQLHGESGWRTLPEKAGLKRCGKSCRLRWANYLKPDIKRGEFTPEEDDTINKLHALMGNKWAAIATSLAGRTDNEIKNYWNTNLKKRLTQKGLDPTTHKPINPTDQTGFEPKVHKLGSSGCARLLNHVARKYAGDLNRDLLTGIIIGNSSNIAEGSQNSVEVDSPTESLIFTLLNKAAARSSDVTSFLTNNMSSSPGLSNNCSFADNLDLFFSNEVISDMSMNVDNVCIMEELRDILSYGGADAGDVKDLPEFNVTDGMEFLGSWNVEDDLHLENYYWVR
>BnaMYB34_4_westar_A_#BnaA02T0385700WE
MVRTPCCKEEGIRKGAWTPEEDQRLIAYVQLHGESGWRTLPEKAGLKRCGKSCRLRWANYLKPDIKRGEFTPEEDDTINKLHALMGNKWAAIATSLAGRTDNEIKNYWNTNLKKRLTQKGLDPTTHKPINPTDQTGFEPKVHKLGSSGCARLLNHVARKYAGDLNRDLLTGIIIGNSSNIAEGSQNSVEVDSPTESLIFTLLNKAAARSSDVTSFLTNNMSSSPGLSNNCSFADNLDLFFSNEVISDMSMNVDNVCIMEELRDILSYGGADAGDVKDLPEFNVTDGMEFLGSWNVEDDLHLENYYWVR
>EsaMYB29_#XP_006399250_1
MSRKPCCVGEGLKKGAWTAEEDKKLISYIHEHGEGGWRDIPQKAGLKRCGKSCRLRWANYLKPDIKRGEFSYEEEQIIIMLHASRGNKWSVIARHLPKRTDNEIKNYWNTHLKKRLIDQGIDPVTHKPLASNTSPATLKTSEFQDDDSNRDDQSQSGSMSPKSLPPSSSSCNLPEISSSDETPKIDGSLSSKKRRFQRSSSTSKLLNKVATRAASIGNILSASMEGTLLSSTTLSPCLIDDFSETSQFHMDEFDPFSQPSEHTIDHMKDDNGMNFDLNSSEYDFSQFLEQFSNNEGEEAENIGGYNQDLLMSDVSSTSVDEDNMMPNITGWSNYLVDYSDFVYDTNQDCDAKNFI
>EsaMYB28_A_#XP_006394507_1
MSRKPCCVGEGLKKGAWTTEEDKKLISYIHEHGEGGWRDIPQKAGLKRCGKSCRLRWTNYLKPEIKRGEFSSEEEQIIIMLHASRGNKWSVIARHLPRRTDNEIKNYWNTHLKKRLVEQGLDPVTHKPIASSSNPTVTTPPENLHSLAASSSDKQYSRSSSMPSLSRPPTSGFNTVSEVSEITSNVWTPVQDGSLGCKKRFKKSSSTSRLLNKVAAKATSIKDILSASMEGSLSATTISHTSFFNGFSEQIRSEEDNSNASLTNTLAGFDPFSQSSLYPEHEINATSDLGMDAQGYDFSHFLEKLGGDNHNEENNINIMNVEYGHDLLMSDVSQEVSSTSVDDQDNMTGNLEGWSNYLIDHADFIYDAESESLEKHFI
>BnaMYB51_1_tapidor_#BnaC08T0439700TA
MVRTPCCRAELGLKKGAWTPEEDQKLTSYVNRHGEGGWRTLPEKAGLKRCGKSCRLRWANYLRPDIKRGEFTEDEERSIISLHALHGNKWAAIARGLPGRTDNEIKNYWNTHIKKRLIKKGVDPVTHKSISANLQDIPEKLNINQTIITSDDDLDHNKKMEKSARFLNRVANRFGKRINQSVLSEIIGSGGPHATISNNTTTVTTSVTVDSKSDKSTSSSFTPTSNLLMTANGNATSSPSAFSESSISDRLMYWDKEDNIEFSTFLNDEDFMVLEESCAENNEFMKELTRFLQEDETDNIEMMPVNEHQDSFEDIDNYFA
>BnaMYB51_1_westar_#BnaC08T0417200WE
MVRTPCCRAELGLKKGAWTPEEDQKLTSYVNRHGEGGWRTLPEKAGLKRCGKSCRLRWANYLRPDIKRGEFTEDEERSIISLHALHGNKWAAIARGLPGRTDNEIKNYWNTHIKKRLIKKGVDPVTHKSISANLQDIPEKLNINQTIITSDDDLDHNKKMEKSARFLNRVANRFGKRINQSVLSEIIGSGGPHATISNNTTTVTTSVTVDSKSDKSTSSSFTPTSNLLMTANGNATSSPSAFSESSISDRLMYWDKEDNIEFSTFLNDEDFMVLEESCAENNEFMKELTRFLQEDETDNIEMMPVNEHQDSFEDIDNYFA
>BnaMYB34_8_no2127_#BnaA03T0400400NO
MVRTPCCKEEGIKKGAWTPEEDQKLIAYLQLHGEGGWRTLPEKAGLKRCGKSCRLRWANYLRPDIKRGEFTPEEDDTIIKLHALKGNKWAAIATCLAGRTDNEIKNYWNTNLKKRLKQRGIDPTTHKPINSTDQTGSEPKHHKLGSSGSARLLNRVASKYSVDSNRDLLTGIIIGNSTNIADISQNTGDVDSPTKNSTSTLLNQMAAASSGFISILTNNTSTSPGFSDNCSFSDGFTEFFSNEEISGMYTNVDNVGLMEELEDILSYDGADVGDIKDSPEVDVTDDMDFLDSWNKEDDLDLEKFVSSLDSKIGVFV
>AthMYB51_#AT1G18570
MVRTPCCKAELGLKKGAWTPEEDQKLLSYLNRHGEGGWRTLPEKAGLKRCGKSCRLRWANYLRPDIKRGEFTEDEERSIISLHALHGNKWSAIARGLPGRTDNEIKNYWNTHIKKRLIKKGIDPVTHKGITSGTDKSENLPEKQNVNLTTSDHDLDNDKAKKNNKNFGLSSASFLNKVANRFGKRINQSVLSEIIGSGGPLASTSHTTNTTTTSVSVDSESVKSTSSSFAPTSNLLCHGTVATTPVSSNFDVDGNVNLTCSSSTFSDSSVNNPLMYCDNFVGNNNVDDEDTIGFSTFLNDEDFMMLEESCVENTAFMKELTRFLHEDENDVVDVTPVYERQDLFDEIDNYFG
>BnaMYB34_4_westar_D_#Bnascaffold2040T0000300WE
MVRTPCCKEEGIRKGAWTPEEDQRLIAYVQLHGESGWRTLPEKAGLKRCGKSCRLRWANYLKPDIKRGEFTPEEDDTINKLHALMGNKWAAIATSLAGRTDNEIKNYWNTNLKKRLTQKGLDPTTHKPINPTDQTGFEPKVHKLGSSGCARLLNHVARKYAGDLNRDLLTGIIIGNSSNIAEGSQNSVEVDSPTESLIFTLLNKAAARSSDVTSFLTNNMSSSPGLSNNCSFADNLDLFFSNEVISDMSMNVDNVCIMEELRDILSYGGADAGDVKDLPEFNVTDGMEFLGSWNVEDDLHLENYYWVR
>BnaMYB122_2_shengli_A_#BnaC06T0392000SL
MFSSKDHVLSFFDLSPDHNKKSLFFLLSLFFFFLSFFSFSSFYCNNQKSRMVRTPCCRAEGLKKGAWTQEEDQKLIAYVQHHGEGGWRTLPDKAGLKRCGKSCRLRWANYLRPDIKRGELSQEEEDSIINLHAIHGNKWSAIARRLPGRTDNEIKNHWNTHIKKRLIKKGIDPLTHKSLDHSETLPDKSIGHQEDDDQKSNNKKSLGPSSARFLNRVANRFGKRLDHSALSDIIGSGGPFTTHTTPTTSASECEKSTSSLSTPNSSNLHMIHDATSLSSSTFSNDTSAQLVYDNIFDDVEDMTGFSSRFLNDIVSHDDEDLLMLDESSSDNTLFMKELTMILKGDKTETMSFNDSHLAAINVVDDYSFEGIDNWFG
>BnaMYB29_4_zheyou_#BnaA03T0048500ZY
MSRKPCCVGEGLKKGAWTIEEDKKLISYLHEHGEGGWRDIPQKAGLKRCGKSCRLRWANYLKPDIKRGEFSYEEEQIIIMLHASRGNKWSVIARHLPKRTDNEIKNYWNTNLRKRLIDQGNDPLTHKPLASTPEPATPKTSDLQDDSNPSNLDEQYSHSGSMSPESLPLSSNSCNILEISNSDETPRNYGSFNSKKLSSTSELLNKVATRAASMGNIISASMEGTLIPSTTLSPPCLNDGLSETSHFQMDEFDIDMNFDFNNSEHDFSEFLEQFSNNAAEEADNIIGYDQDLLFSDVSSTRVDEDGMTNIPGWSNYLLDDSEFSYDTNQD
>BnaMYB122_4_tapidor_#BnaA07T0334900TA
MVRTPCCRAEGLKKGAWTQEEDQKLIAYVQHHGEGGWRTLPDKAGLKRCGKSCRLRWANYLRPDIKRGEFSQEEEDSIINLHAIHGNKWSAIARRLPGRTDNEIKNHWNTHIKKRLIKKGIDPLTHKSLDQSETLPDKSIGHQEDDDEKSNNKKSLGPSSARFLNRVANRFGKRLDQSALSDIIGSGGPFTSHTTPTTSASECEKSTSSLSTPNSSNLHMIHDATSLSSSTFSNDTSAQLVYDNIFDDIEDMTGFSSKNLNDIVSHDDEDFLMLDESSSDNTLFMKELTMFLQGDKTETMSLNDSHLAPINVVDDYSFEGIDNWFG
>BnaMYB34_8_janetzkisS_#chrA03_S3_g13266_t1
MVRTPCCKEEGIKKGAWTPEEDQKLIAYLQLHGEGGWRTLPEKAGLKRCGKSCRLRWANYLRPDIKRGEFTPEEDDTIIKLHALKGNKWAAIATCLAGRTDNEIKNYWNTNLKKRLKQRGIDPTTHKPINSTDQTGSEPKHHKLGSSGSARLLNRVASKYSVDSNRDLLTGIIIGNSTNIADISQNTGDVDSPTKNSTSTLLNQMAAASSGFISILTNNTSTSPGFSDNCSFSDGFTEFFSNEEISGMYTNVDNVGLMEELEDILSYDGADVGDIKDSPEVDVTDDMDFLDSWNKEDDLDLEKFVSSLDSKIGVFV
>BnaMYB28_3_zheyou_#BnaA03T0422000ZY
MSRKPCCVGEGLKKGAWTTEEDKKLISYIHEHGEGGWRDIPQKAGLKRCGKSCRLRWTNYLKPDVKRGEFSSEEEQIIIMLHASRGNKWSDIARHLPRRTDNEVKNYWNTHLKKRLIEQCIDPVTHKPLASNSNHTVNTPPENLHSLAAPSSDKQYSRSSSMPSLSRLTNKDGTPVQGGALSHKKRFKKSSSTSRLLNKVAAKVTSVKEILSASMEGSLSATTLPYASHSNGFSEQIGNEEDSSNAFLTNTLAEFDPFSQSPLYSEHEINATSDLGMDYDFSHFLEKLGRDDHNEENDMNVEYGHDLLMSDVSQEVSSTSVDDQDNMIENFEGWSNYLLDHADFVYDTESDSLI
>CgrMYB51_#4153s0023_1
CKAELGLKKGAWTPEEDQKLLSYLNRHGEGGWRTLPEKAGLKRCGKSCRLRWANYLRPDIKRGEFTDDEERSIISLHALHGNKWSAIARGLPGRTDNEIKNYWNTHIKKRLIKKGIDPVTHKDLNAGTDKSENHPDEQNVNQTSSDDDVLDNEKPKKNNKNRRLPSARFLNRVANRFGKRINHSVLSEIIGSGGPLASCHTTTTTTTSVSVDSEQDKSTSSSFTPTSNLLCQAAVNATTPVSSYFDVDGYVNPTSSSSTFSDSSVNNPPMYCDNFVGNNNIDDEDTIGFSTFLNDEDFMILEESCVENTAFMKEITRFLHEDEHDVVEVTPVYEHERQDIYDEIDKYFS*
>BnaMYB29_2_zs11_#BnaC03T0035500ZS
MSRKPCCVREGLKKGVWTIEEDKKLISYIHEHGEGGWRDIPQKAGLKRCGKSCRLRWANYLKPDIKRGEFSYEEEQIIIMLHASRGNKWSVIAKHLPKRTDNEIKNYWNTNLKKRLIDQGIDPLTHKPLGSTPEPATPKTSDFQDDSNPSNLDEQSHSGSMSLKSLPLSSSSCNLLEISNRDEVPRNYGTLNSKISSYTSELLNKVAPRAASMGNIISASMEGTLIPSTTLSPPCLNDGLSETSHFQMDEFDIDVNFDFNNSEHDFSQFMEEFSNNAAEEADNIIGYDQDLLLSDVSSTNVDEDGMMPNITSWSNYLLDDSDFSYDTNQD
>MerMYB76_A_#CAA7019722_2
MMQGNPFVVLPCVNSIKLSNAQNETKKMSKGQCYNGEGLKKGTWSAEEDEKLISYIRDHGEGGWRNIPEKAGLKRCGKSCRLRWVNYLRQNIKRGNFSDEEEQIIIMLHASRGNKWSDIAKHLPERTDSEIKNHWHTHLKKRLIKNGIDPVTHLPLVSSDSSPAEPKEFDPQEEFNAEKHWPQGSSTSPVSLDLPSSSFNNPITEITRDETPLDNRSLSCKKRFERSSLLNKVAASASSFRNFLSTSVEGTLRSPTPSSSLPNPLSEHMFDANEDLSTSIDLSIPHNEFSQYLEHFNNNEDESENIGGYNQTLLISDVPSSLVYVDMTNCGDITGWSSYIPEHTSFLYEKEQDYYKFF
>BnaMYB51_6_express617_#A08p023890_1_BnaEXP
MVRTPCCKAELGLKKGAWTPEEDQKLVSYVNCHGEGGWRTLPEKAGLKRCGKSCRLRWANYLRPDIKRGEFTEDEERSIISLHALHGNKWAAIARGLPGRTDNEIKNHWNTHIKKRLIKKGVDPVTHKSLISDKSENLPEIPEKQNVIQTIITSDDDLDNEKVKNNNEKPGLSSAKFLNRVANRFGKRINQSVLSEIIGSGGPLTTTTTSHTATTTSVTVNSESDKSTSSSFTPTSDLLCQMTVNGNATSSPSTFSEASVNDSLMYCDNEDNLGFSNFLNDEDFMMLEESSVDNTEFMKELSRFLEEDVNDDVEVMPVYEHQDNIEDIDNYFA*
>BnaMYB34_2_express617_#C07p024150_1_BnaEXP
MVRTPCCKEEGIKKGAWTPEEDQKLTAYLQLHGEGGWRTLPEKAGLKRCGKSCRLRWANYLRPDIKRGEFTPEEEDTIIKLHALKGNKWAAIATCLAGRTDNEIKNYWNTNLKKRLKQKGIDPTAHKPINSTDQTGSEPKHHKLGSSGSARLLNRVASKYSVDSNRDLLTGIIIGNSTNIADVSQSSGDVDSPTKNSTSTLLNQMAAASSGFISIQNNTSTSPGFSDNCSFSDGFTEFFSNDEISGMYTNVDNVGLMEELKDILSYGGADLGDIKDSPEVNVTDDMDFLDSWNKDDDLDLEKFVSSLDSKIGVFV*
>BnaMYB51_1_darmor-bzh_#GSBRNA2T00136837001_BnaC08g37160D
MVRTPCCRAELGLKKGAWTPEEDQKLTSYVNRHGEGGWRTLPEKAGLKRCGKSCRLRWANYLRPDIKRGEFTEDEERSIISLHALHGNKWAAIARGLPGRTDNEIKNYWNTHIKKRLIKKGVDPVTHKSISANLQDIPEKLNINQTIITSDDDLDHNKKMEKSARFLNRVANRFGKRINQSVLSEIIGSGGPHATISNNTTTVTTSVTVDSKSDKSTSSSFTPTSNLLMTANGNATSSPSAFSESSISDRLMYWDKEDNIEFSTFLNDEDFMVLEESCAENNEFMKELTRFLQEDETDNIEMMPVNEHQDSFEDIDNYFA*
>BnaMYB28_2_westar_#BnaC09T0076000WE
MSRKPCCVGEGLKKGAWTTEEDKKLISYIHEHGEGGWRDIPQKAGLKRCGKSCRLRWTNYLKPEIKRGEFSSEEEQIIIMLHASRGNKWSVIARHLPRRTDNEIKNYWNTHLKKRLIEQGTDPVTHKPLASNTNPSYCT
>BnaMYB34_8_express617_#A03p040580_1_BnaEXP
MVRTPCCKEEGIKKGAWTPEEDQKLIAYLQLHGEGGWRTLPEKAGLKRCGKSCRLRWANYLRPDIKRGEFTPEEDDTIIKLHALKGNKWAAIATCLAGRTDNEIKNYWNTNLKKRLKQRGIDPTTHKPINSTDQTGSEPKHHKLGSSGSARLLNRVASKYSVDSNRDLLTGIIIGNSTNIADISQNTGDVDSPTKNSTSTLLNQMAAASSGFISILTNNTSTSPGFSDNCSFSDGFTEFFSNEEISGMYTNVDNVGLMEELEDILSYDGADVGDIKDSPEVDVTDDMDFLDSWNKEDDLDLEKFVSSLDSKIGVFV*
>RsaMYB28_5_#XP_018440936_1
MSRKPCCVGEGLKKGAWTTEEDKKLISYIHEHGEGGWRDIPQKAGLKRCGKSCRLRWTNYLKPEIKRGEFSSEEEQIIIMLHAARGNKWSVIARHLPRRTDNEIKNYWNTHLKKRLIDQGIDPVTHKPLASNTNPTVTTTATTQPGSLHSLDASSPDDQYPRSTSMPSMSLPISSGLNTVSEITTNDGTPVKGDSLSCKKSIKKSSSTSRLLNKVAAKATSIKDILSATTIPYGSFSNGFPEQSPNEEDSSKALVDLDPFSQSLLYTEHEIHATSDLDMDQGYDFSYFLEKIGRDDHHNEEHDTNVEYGHDLLMSDVSQEVSSTSVDDQGNMIGNFEGWSSYLLDHAGYMYDTDYDLLEKQII
>BnaMYB34_1_gangan_#BnaC02T0481100GG
MVRTPCCKEEGIKKGAWTPEEDQKLIAYLQLHGEGGWRTLPEKAGLKRCGKSCRLRWANYLKPDIKRGEFTPEEDDIIIKLHALMGNKWAAIASNLAGRTDNDIKNYWNTNLKKRLKQKGLDPITHKPINPTGFQPANHTLGSSGSARLLNRVAKKYAVDVNRDLLTGIIIGNSTIIADESQNSSDTEHSTSTLLKPVAKPSAPATSPGSFSDDLDVFFSNEEISDIYMNVDNVGLMEELKSILSYAGDIKDSPEYNVSDEMEFLDSWNEEDGLDLENCL
>BnaMYB51_8_lorenz_#chrA06_S2_g27280_t1
MVRTPCCKPELGLKKGAWTPEEDQKLISYLNNHGEGGWRTLPEKAGLKRCGKSCRLRWANYLRPDIKRGEFTEDEELSIISLHALHGNKWSDIARGLPGRTDNEIKNYWNTHIKKRLIKKGVDPVTHKSLISETSKSENLPEILNNQNIIQTIITINELGIEPELTDPITPLVAPPLITSKDDLGNNENVKNEANKSRLSSARFLNRVANRFGKKINQRVISEIIGSGGPLITTTTTTSVTVDSISDKSTSFSFTPTSYLLNQMTVNGNGNATSPPSMFSDSSVNDPLMCRSVDNIGFSGFLNEQHVMMLEESCVENTEFMNELTRFLREDVNNDVEVTPVYEYKDDFEEIDNYFACVNLLTNPT
>BnaMYB51_6_sgdh14_#DN31382_c0_g1_i1_p1
MVRTPCCKAELGLKKGAWTPEEDQKLVSYVNCHGEGGWRTLPEKAGLKRCGKSCRLRWANYLRPDIKRGEFTEDEERSIISLHALHGNKWAAIARGLPGRTDNEIKNHWNTHIKKRLIKKGVDPVTHKSLISDKSENLPEIPEKQNVIQTIITSDDDLDNEKVKNNNEKPGLSSAKFLNRVANRFGKRINQSVLSEIIGSGGPLTTTTTSHTATTTSVTVNSESDKSTSSSFTPTSDLLCQMTVNGNATSSPSTFSEASVNDSLMYCDNEDNLGFSNFLNDEDFMMLEESSVDNTEFMKELSRFLEEDVNDDVEVMPVYEHQDNIEDIDNYFA*
>BolMYB34_5_#Bo9g014380
MVRTPCCKEEGIKKGAWTPEEDQKLIAYIQRHGEGGWRTLPEKAGLKRCGKSCRLRWANYLRPDIKRGEFTTEEDDTIIKLHALKGNKWAAIATYLAGRTDNEIKNYWNTNLKKRLKQKGIDPTTHKPINSTDQTGIGPKNLKRSSSGSARVLNRVASKYAVDLNRDLVTGIIIGNSTIITQNSEVENSTTILLNKMSTSSGFSDNCSFSDGFPEFFSNQEISDMSMSDDHVGLMEELKGMLSYDNAVPGEIKGSPEANIADEMEFLDSWNVEDDLDLEKFVSSLDSSIGVFV
>CruMYB51_#XP_006305192_1
MVRTPCCKAELGLKKGAWTPEEDQKLLSYLNRHGEGGWRTLPEKAGLKRCGKSCRLRWANYLRPDIKRGEFTDDEERSIISLHALHGNKWSAIARGLPGRTDNEIKNYWNTHIKKRLIKKGIDPVTHKDLNAGTDKSENHPDEQNVNQTSSDDDVLDNEKPKKNNKNRRLPSARFLNRVANRFGKRINHSVLSEIIGSGGPLASCHTTTTTTTTSVSVDSEQDKSTSSSFTPTSNLLCQAAVNATTPVSSYFDVDGYVNPTSSSSTFSDSSVNNPPMYCDNFVGNNNIDDEDTIGFSTFLNDEDFMILEESCVENTAFMKEITRFLHEDERDVVEVTPVYEHERQDIYDEIDKYFS
>CruMYB122_#XP_006302618_1
MVRTPCCRAEGLKKGVWTQEEDQKLIAHVQRHGEGGWRTLPDKAGLKRCGKSCRLRWANYLRPDIKRGDFSQEEEDSMINLHAVHGNKWSAIARRLPGRTDNEIKNHWNTHIKKRLIKKGIDPVTHKSLLDNLEEKSTVHQEKDDQKSKDNKSSRSSARFLNKVANRFGQRVSQSVLSDIIGSGGSLTSHATPIISSSECERSTSSSSTPTSSDLLTNQSINVDATTPLSSSTCSDSSDLFLYDDIFGDIEDTTRLISSRFLSNVVSHDGEEFLMLDGSCLENTSFMRELTMILQED
>BnaMYB28_6_zs11_B_#BnaA02T0394700ZS
MSRKPCCVGEGLKKGAWTTEEDKTLISYIHEHGEGGWRDIPQKAGLKRCGKSCRLRWTNYLKPEIKRGEFSSEEEQIIIMLHAARGNKWSVIARHLPRRTDNEIKNYWNTHLKKRLIEQGIDPVTHKPLASNTSPTVTTTQPGNLHSLDASSSDKRYSRSSSMPSMSRPLSSGFNPSSEITTPVQGGSLSCKKSIKKSNSTSRLLNKVAAKATSIKDILSATTIPYTTRKSTACRQPSFFSNGFPEQTRNEEDSSNALADFDPFSQSLLYTDHEIHATSDLDMDQGYDFSYFLETLGRDEHNMNVDQYGHDLPMSDVSQDVVSSTSVDDQDNMTGNFEGWSNYLLDHAGLIYDDTEYDFFDKQII
>BnaMYB29_1_zheyou_A_#BnaC09T0525600ZY
MSRKPCCVGEGLKKGAWTTEEDKKLISYIHEHGEGGWRDIPQKAGLKRCGKSCRLRWANYLKPDIKRGEFSYEEEQIIIMLHASRGNKWSVIARHLPKRTDNEVKNYWNTHLKKRLIDQGIDPLTHKPLASNPNPATPRTSEGQDDSNPINLDEQSQSGSMSPKSLPHSSSSCNLQTIINSDETPRNNGSLSSKKCRFKKLSSTSKLLNKVATKASSIGNMLSASMEGSLIRSTTLSPCLNDMDEFDPFSHSSEQHITDHMKEDINMDFDLNNSEFDFSQFIEQFSNIEAEEANAIGGYNQDLLLSDVSSTSVDEDNVMQNITGWSNYLVDDSDFPYDTNQDFDDKNFI
>AneMYB51_#VVA91785_1
MVRTPCCKAELGLKKGAWTPEEDQKLLSYLNRHGEGGWRTLPEKAGLKRCGKSCRLRWANYLRPDIKRGEFTEDEECSIISLHALHGNKWSAIARGLPGRTDNEIKNYWNTHIKKRLIKNGIDPVTHKGIVSKSEQLPEKQNVTQTTTRFLNRVANRFGKRINHSVLSEIIANKSTSSSFTPTSNLLFQMAVATTPVSSVFDVDGNVNPMSSSSTFSDCSVNDPQMYFDSFIEDTIGFSKFLNDEDFMALEDSCVENNLFTEELARFLQGDETDVVDVTPVYERQDIFEEIETWCNNG
>BnaMYB51_4_shengli_#BnaC05T0175900SL
MVRTPCCKPELGLKKGAWTPEEDQKLISYLNNHGEGGWRTLPEKAGLKRCGKSCRLRWANYLRPDIKRGEFTEDEELSIISLHALHGNKWSDIARGLPGRTDNEIKNYWNTHIKKRLIKKGVDPVTHKSLISETSKSENLPEILNNQNIIQTTITSNDDLGNNEKVKNEDKKSRLSSARFLNRVANRFGKKINRSVLSEIIGSGGPLTTTTSVTVDSISDKSMNFSFTPTSYPLNQMTVNGNGNATSPPSMFSDSSVNDPLMYRSVDNIGFPGFLNEQHVMMLEESCVENTKFMNELTRFLQEDVNNDVEVTPVYEYQDDFEEIDNYFV
>BnaMYB122_3_shengli_#BnaC02T0189500SL
MVRTPCCRAEGLKKGAWTQEEDHKLIAYVQLHGEGGWRTLPDKAGLRRCGKSCRLRWANYLRPDIKRGEFSEEEQDSIIRLHAIHGNKWSAIARRLPGRTDNEIKNHWNTHIKKRLVKKGIDPLTHKSLNGKSSDHTETPPDKSSVHQDDDDQKSNKNNALGSLSARFLNRVANRFGKRINHSVLSDIINGSGAPFTSHTTPTTSASECEKSSSSFSTPNSSNLLINENMVLDATSLSSSTFSSDTSDPSVYDHIFDDLEDMTTFSSRFLNDVVSHDDVDFLMLDESCLENTSFMRELTRILQEDYV
>BnaMYB28_6_quinta_B_#BnaA02T0380600QU
MSRKPCCVGEGLKKGAWTTEEDKTLISYIHEHREGGWRDIPQKAGLKRCGKSCRLRWTNYLKPEIKRGEFSSEEEQIIIMLHAARGNKWSVIARHLPRRTDNEIKNYWNTHLKKRLIEQGIDPVTHKPLASNTSPTVTTTQPGNLHSLDASSSDKRYSRSSSMPSMSRPLSSGFNPSSEITTPVQGGSLSCKKSIKKSNSTSRLLNKVAAKATSIKDILNATTIPYESFSSGFPEQTRNEEDSSNALVDFDPFSQSLLYTHLDMDQGYDFSYFLETLGRDEHNMNVDQYGHDLLMSDVSHDVVLSTSVDDQDNMTGNFEGWSNYLLDHAGLIYDDTEYDFFDKQII
>CsaMYB29_A_#XP_019090477_1
MSRKPCCVGEGLKKGAWTAEEDKKLISYIHEHGEGGWRDIPQKAGLKRCGKSCRLRWANYLKPDIKRGEFSYEEEQIIIMLHASRGNKWSVIARHLPKRTDNEIKNYWNTHLKKRLIDQGIDPVTHKPLASNPNPGTPKTSDPNDDEQSQSGSMSPKSLPPSSNSYNLQETSSSDETPRHGASLTSKKHLFKRSSSTSKVLNKVAARAASIGNILSASMEGTLISSTSLSPPCLNDDFSETSQLQIDEYDPFSQPSEHIIPDDISMNTELNNSAYDFSQFLEQFGNNEGDNIQDLLMSDVSSPSVDECDIMQNITDWSNYLVEDSDFNHDTNQDCDDRNFI
>BnaMYB122_3_gangan_#BnaC02T0246700GG
MVRTPCCRAEGLKKGAWTQEEDHKLIAYVQLHGEGGWRTLPDKAGLRRCGKSCRLRWANYLRPDIKRGEFSEEEQDSIIRLHAIHGNKWSAIARRLPGRTDNEIKNHWNTHIKKRLVKKGIDPLTHKSLNGKSSDHTETPPDKSSVHQDDDDQKSNKNNALGSLSARFLNRVANRFGKRINHSVLSDIINGSGAPFTSHTTPTTSASECEKSSSSFSTPNSSNLLINENMVLDATSLSSSTFSSDTSDPSVYDHIFDDLEDMTTFSSRFLNDVVSHDDVDFLMLDESCLENTSFMRELTRILQEDYV
>AneMYB34_#VVB17540_1
MVRTPCCKEEGIKKGAWTPEEDQKLIAYLQLHGEGGWRTLPEKAGLKRCGKSCRLRWANYLRPDIKRGEFSPEEDDTIIKLHALKGNKWAAIATSLAGRTDNEIKNYWNTNLKKRLKQRVLDSTTPKPINLTGKTGLEPKNHKPVYSSGPARLLNRVASKYAVDLNRDILTGIISGNTTIIAENSQNSGEVYSPTSTLVNSSVLIKPIPYTASTSSGFSDNCSLSDDLTDFLNNEEISDVYSTVDNFELMEELKGILSYGGSGNGGLEDSPEFLDSWNVEDNMDLENFVSSLDSKVGVFF
>AthMYB34_#AT5G60890
MVRTPCCKEEGIKKGAWTPEEDQKLIAYLHLHGEGGWRTLPEKAGLKRCGKSCRLRWANYLRPDIKRGEFSPEEDDTIIKLHALKGNKWAAIATSLAGRTDNEIKNYWNTNLKKRLKQKGIDAITHKPINSTGQTGFEPKVNKPVYSSGSARLLNRVASKYAVELNRDLLTGIISGNSTVAEDSQNSGDVDSPTSTLLNKMAATSVLINTTTTYSGFSDNCSFTDEFNEFFNNEEISDIYTTVDNFGFMEELKSILSYGDASAGVIENSPEVNVADAMEFIDSWNEDDNMVGVFV
>BnaMYB34_7_shengli_B_#Bnascaffold146T0000200SL
MVRTPCCKEEGIKKGAWTPEEDRKLIAYIQRHGEGGWRTLPEKAGLKRCGKSCRLRWANYLRPDIKRGEFTLEEDDTIIKLHALKGNKWAAIATYLAGRTDNEIKNYWNTNLKKRLKQKGIDPTTHKPIKSTDQTGIEPKNLKLSSSGSARVLNRVASKYAVDLNRDLVTGIIIGNSTIVADVSQNSVDVENSTTTLLNKTAGLMTNTSTSSGFSDNCSLSDDITEFFSNEEISDMYTNVDHVGLMEELKGMLSYENAVPGEIKGSPEANIADEMEFLDSWNDDLDLEKFVSSLDSSIGVFV
>BnaMYB122_5_darmor-bzh_#GSBRNA2T00092372001_BnaA02g16690D
MVRTPCCRAEGLKKGAWTHEEDHKLIAYVQLHGEGGWRTFLPDKAGLRRCGKSCRLRWANYLRPDIKRGEFSQEEEDSIIRLHAIHGNKWSAIARRLPGRTDNEVKNHWNTHIKKRLIKKGIDPLTHKSLNGKSSDHPETPPDKSSVHQDDDDQKSNKNNALGSLSARFLNRVANRFGKRINQSVLSDIIGSGDPFTSFTTPTTSASECEKSSSSFSTPNSSNLLINENMVLDATSLSSSTFSSDTSDPSVYDHIFDDLEDMTAFSSRFLNDVVSHDDEDFLMLDESCLEKTSFMRELTRILQEDKIETTTFSDSRVTP*
>BnaMYB29_3_zheyou_#BnaA10T0241100ZY
MSRKPCCVGEGLKKGAWTTEEDKKLISYIHEHGEGGWRDIPQKAGLKRCGKSCRLRWANYLKPDIKRGEFSYEEEQIIIMLHASRGNKWSVIARHLPKRTDNEVKNYWNTHLKKRLIDQGIDPLTHKPLASSPNPATTRTSEGQDDSNPSNLDEQSQSGSMSPKYLPISSSSCNLQKMSNSDETTRNNGSLSSKKCRFKKSSSTSKLLNKVATKASSIGNMVSASVEGSLIRSTILSPCLNDVFSETSQFQMDEFDPFSHSSEQHITDHMKEDINMDFDLKNSEFDFSQFIEQFSNIEAEKANAIGGYNQDLLLSDVSSTSVDEDNIMQNITGWSNYLVDDSDFPYDTNQDFDDKNFI
>CsaMYB29_B_#XP_019090478_1
MSRKPCCVGEGLKKGAWTAEEDKKLISYIHEHGEGGWRDIPQKAGLKRCGKSCRLRWANYLKPDIKRGEFSYEEEQIIIMLHASRGNKWSVIARHLPKRTDNEIKNYWNTHLKKRLIDQGIDPVTHKPLASNPNPGTPKTSDPNDDEQSQSGSMSPKSLPPSSNSYNLQETSSSDETPRHGASLTSKKHLFKRSSSTSKVLNKVAARAASIGNILSASMEGTLISSTSLSPPCLNDDFSETSQLQIDEYDPFSQPSEHIIPDDISMNTELNNSAYDFSQFLEQFGNNEGDNIQDLLMSDVSSPSVDECDIMQNITDWSNYLVEDSDFNHDTNQDCDDRNFI
>MerMYB51_#CAA7043922_1
MVRTPCCKAELGLKKGAWTPEEDQKLTSYVNRHGEGGWRTLPERAGLKRCGKSCRLRWANYLRPDIKRGEFTEDEELSIISLHALHGNKWSAIARGLPGRTDNEIKNYWNTHIRKRLIKKGIDPVTHKGLISGNGKSENLPEILEKQNVTQTVTSDDELDKEKAKKNAKSGLSSVRFLNRVANSFGKKINQSVLSEIIGSSGPQITTSNTTTTTSVSIDSESDKSTSSSFTPTSNLLNQKYVATTPVSSIFDVGGNGNVNPTSSSSTFSDSSVNDPLMYFDNFIGNNIGDEDTIGFSGYLNDEDFMMLEESCVENSVFMKELTRFLQEDENNVVEVTPVYERQDTFEEIENYFG
>BnaMYB51_8_westar_#BnaA06T0126000WE
MVRTPCCKPELGLKKGAWTPEEDQKLISYLNNHGEGGWRTLPEKAGLKRCGKSCRLRWANYLRPDIKRGEFTEDEELSIISLHALHGNKWSDIARGLPGRTDNEIKNYWNTHIKKRLIKKGVDPVTHKSLISETSKSENLPEILNNQNIIQTIITSKDDLGNNENVKNEANKSRLSSARFLNRVANRFGKKINQRVISEIIGSGGPLITTTTTTSVTVDSISDKSTSFSFTPTSYLLNQMTVNGNGNATSPPSMFSDSSVNDPLMCRSVDNIGFSGFLNEQHVMMLEESCVENTEFMNELTRFLREDVNNDVEVSCDLSCDPMSHIDYSRIWFYEFPSNQHY
>BnaMYB51_1_lorenz_#chrC08_S2_g126330_t1
MVRTPCCRAELGLKKGAWTPEEDQKLTSYVNRHGEGGWRTLPEKAGLKRCGKSCRLRWANYLRPDIKRGEFTEDEERSIISLHALHGNKWAAIARGLPGRTDNEIKNYWNTHIKKRLIKKGVDPVTHKSISANLQDIPEKLNINQTIITSDDDLDHNKKMEKSARFLNRVANRFGKRINQSVLSEIIGSGGPHATISNNTTTVTTSVTVDSKSDKSTSSSFTPTSNLLMTANGNATSSPSAFSESSISDRLMYWDKEDNIEFSTFLNDEDFMVLEESCAENNEFMKELTRFLQEDETDNIEMMPVNEHQDSFEDIDNYFA
>BnaMYB51_4_zheyou_#BnaC05T0148400ZY
MVRTPCCKPELGLKKGAWTPEEDQKLISYLNNHGEGGWRTLPEKAGLKRCGKSCRLRWANYLRPDIKRGEFTEDEELSIISLHALHGNKWSDIARGLPGRTDNEIKNYWNTHIKKRLIKKGVDPVTHKSLISETSKSENLPEILNNQNIIQTTITSNDDLGNNEKVKNEDKKSRLSSARFLNRVANRFGKKINRSVLSEIIGSGGPLTTTTSVTVDSISDKSMNFSFTPTSYPLNQMTVNGNGNATSPPSMFSDSSVNDPLMYRSVDNIGFPGFLNEQHVMMLEESCVENTKFMNELTRFLQEDVNNDVEVTPVYEYQDDFEEIDNYFV
>AhaMYB76_#19929s0002_1
MSKRLCCIGEGLKKGAWTIEEDKKLISYIHDHGEGGWRDIPEKAGLKRCGKSCRLRWTNYLKPDIKRGEFSYEEEQIIIMLHASRGNKWSVIARHLPKRTDNEVKNYWNTHLKKRLIDNGIDPVTHKPLASSSPGPAVPKKFDCQGKSNPDEQSVQWSSTNPASLSLSSTINSLKPKISSGETQIESGFLRCKKRFERSSSTSRLLNKVAARASSIGNILSTSIEGTLSSPTSSSCLPDSFSQSFEHMIDNTEELSTSIDINIPEYDFPQFLEQFSNDDDEAENTGGSNQDLLMSDVPSTNVDEDDIIGDMTSWSTYLLDHPNFMYESDQDS*
>BnaMYB28_5_no2127_#BnaC02T0477100NO
MSRKRCCVGEGLKKGAWTIEEDKKLISYIHEHGEGGWRDIPQKAGLKRCGKSCRLRWTNYLKPEIKRGEFSSEEEQIIIMLHAARGNKWSVIARHLPRRTDNEIKNYWNTHLKKRLIEEGIDPVTHKPLASNTNPTVTTTQPENLHSLDASSSDKRYSRSSSMPPMSLPLSSGFNPVSEIITPVQRGSLSCKKSIKKSNSTSRLLNKVAAKATTIKDILSATTISYESFSNGFPEQTRNEEDSSNALADFDPFPQSLLYTEHEVHATSDLDMDQGYDFSYFLETLGRDEHNTNVEYGHDILLMSDVSQEVSSISVDDQENMIGNFEGWSNYLLDHDGLINDTDYDFLEKQII
>BraMYB28_6_#Bra029311
MSRKPCCVGEGLKKGAWTTEEDKTLISYIHEHGEGGWRDIPQKAGLKRCGKSCRLRWTNYLKPEIKRGEFSSEEEQIIIMLHAARGNKWSVIARHLPRRTDNEIKNYWNTHLKKRLIEQGIDPVTHKPLASNTSPTVTTTQPGNLHSLDASSSDKRYSRSSSMPSMSRPLSSGFNPSSEITTPVQGGSLSCKKSIKKSNSTSRLLNKVAAKATSIKDILSATTIPYESFSNGFPEQTRNEEDSSNALADFDPFSQSLLYTDHEIHATSDLDMDQGYDFSYFLETLGRDEHNMNVDQYGHDLPMSDVSQDVVSSTSVDDQDNMTGNFEGWSNYLLDHAGLIFFFFFFFFDKYVNFINRVMRQGDTISFEELKA
>BcrMYB122_2_#KAF3515912
MVRTPCCRAEGLKKGAWTQEEDQKLIAYVQHHGEGGWRTLPDKAGLKRCGKSCRLRWANYLRPDIKRGEFSQEEEDSIINLHAIHGNKWSAIARRLPGRTDNEIKNHWNTHIKKRLIKKGIDPLTHKSLDHSETLPDKSIGHQEDDDQKSNNKKSLGPSSARFLNRVANRFGKRLDHSALSDIIGSGGPFTTHTTPTTSASECEKSTSSLSTPNSSNLHIIHDATSLSSSTFSNDTSAQLVYDNIFDDVEDMTGFSSRFLNDIVSHDDEDLLMLDESSSDNTLFMKELTMILKGDKTETMSFNDSHLAAINVVDDYSFEGIDNWFG
>BnaMYB29_4_lorenz_#chrA03_S2_g10467_t1
MSRKPCCVGEGLKKGAWTIEEDKKLISYLHEHGEGGWRDIPQKAGLKRCGKSCRLRWANYLKPDIKRGEFSYEEEQIIIMLHASRGNKWSVIARHLPKRTDNEIKNYWNTNLRKRLIDQGNDPLTHKPLASTPEPATPKTSDLQDDSNPSNLDEQYSHSGSMSPESLPLSSNSCNILEISNSDETPRNYGSFNSKKLSSTSELLNKVATRAASMGNIISASMEGTLIPSTTLSPPCLNDGLSETSHFQMDEFDIDMNFDFNNSEHDFSEFLEQFSNNAAEEADNIIGYDQDLLFSDVSSTRVDEDGMTNIPGWSNYLLDDSEFSYDTNQD
>CgrMYB122_#0876s0043_1
WSAIARRLPGRTDNEIKNHWNTHIKKRLIKKGIDPVTHKSLLDNLEEKSTVHQEKDDQKSKDNKSSRSSARFLNKVANRFGQRVSQSVLSDIIGSGGSLTSYATPIISSSECERSTSSSSTPTSSDLLTNQSINVDATTPLSSSTCSDSSDLFLYDDIFGDIEDTTRLISSRFLSNVVSHDGEEFLMLDGSCLENTSFMRELTMILQED*
>BnaMYB29_2_no2127_#Bnascaffold2463T0039200NO
MSRKPCCVREGLKKGVWTIEEDKKLISYIHEHGEGGWRDIPQKAGLKRCGKSCRLRWANYLKPDIKRGEFSYEEEQIIIMLHASRGNKWSVIARHLPKRTDNEIKNYWNTNLKKRLIDQGLDPLTHKPLASTHEPATPKTSEFQDDSNSESMSPKSLPLSSGSCNRLEISNSDETPRNYGSLSSKESNSTSELLNKVATRAASMGNIISASMEGTLIPSTTLSPPCLNDGLSETSHFQMDEFDIGMNFDFNNSEHDFSQFMEEFSNNAAEEADNIIGYDQDLLLSDVSSTSVDEDGMMPNITSWSNYLLDDSDFSYDTNQD
>BraMYB29_4_#Bra005949
MSRKPCCVGEGLKKGAWTIEEDKKLISYLHEHGEGGWRDIPQKAGLKRCGKSCRLRWANYLKPDIKRGEFSYEEEQIIIMLHASRGNKWSVIARHLPKRTDNEIKNYWNTNLRKRLIDQGNDPLTHKPLASTPEPATPKTSDLQDDSNPSNLDEQYSHSGSMSPESLPLSSNSCNILEISNSDETPRNYGSFNSKKLSSTSELLNKVATRAASMGNIISASMEGTLIPSTTLSPPCLNDGLSETSHFQMDEFDIDMNFDFNNSEHDFSEFLEQFSNNAAEEADNIIGYDQDLLFSDVSSTRVDEDGMTNIPGWSNYLLDDSEFSYDTNQD
>BnaMYB34_1_no2127_#BnaC02T0472500NO
MVRTPCCKEEGVKKGAWTPEEDQKLIAYLQLHGEGGWRTLPEKAGLKRCGKSCRLRWANYLKPDIKRGEFTPEEDDIIIKLHALMGNKWAAIASNLAGRTDNDIKNYWNTNLKKRLKQKGLDPITHKPINPTGFQPANHTLGSSGSARLLNRVAKKYAVDVNRDLLTGIIIGNSTIIADESQNSSDTEHSTSTLLKPVAKPSAPATSPGSFSDDLDVFFSNEEISDIYMNVDNVGLMEELKSILSYAGDIKDSPEYNVSDEMEFLDSWNEEDGLDLENCL
>BnaMYB51_8_janetzkisS_#chrA06_S3_g25048_t1
MVRTPCCKPELGLKKGAWTPEEDQKLISYLNNHGEGGWRTLPEKAGLKRCGKSCRLRWANYLRPDIKRGEFTEDEELSIISLHALHGNKWSDIARGLPGRTDNEIKNYWNTHIKKRLIKKGVDPVTHKSLISETSKSENLPEILNNQNIIQTIITINEVANRFGKKINQRVISEIIGSGGPLITTTTTTSVTVDSISDKSTSFSFTPTSYLLNQMTVNGNGNATSPPSMFSDSSVNDPLMCRSVDNIGFSGFLNEQHVMMLEESCVENTEFMNELTRFLREDVNNDVEVTPVYEYKDDFEEIDNYFACVNLLTNPT
>CsaMYB51_B_#XP_010498257_1
MVRTPCCKAELGLKKGAWTPEEDQKLLSYLNRHGEGGWRTLPEKAGLKRCGKSCRLRWANYLRPDIKRGEFTEDEERSIISLHALHGNKWSAIARGLPGRTDNEIKNYWNTHIKKRLIKEGIDPVTHKSLNSGTEKSENHLEKQKVTQTTSDDVLDNEKAKKNNKNLRLSSARFLNRVASRFGKRINQSVLSEIIGSGGPLATNHTTTTTTTTTTTTTSVSVDSEQDKSASSSFTPTSNLLSQAAVATTPAFSSNFDVDGNVNPTSSSSTFSDSSVNNHLMYCDNFAGNNNIDDEDTIGFSTFLKDEDFMILEESCVENTAFMKELTSFLHEDENDVVEVTPVYERQDTFAEIDKYFS
>CruMYB28_#XP_006281711_1
MSRKPCCVGEGLKKGAWTTEEDKKLISYIHDHGEGGWRDIPQKAGLKRCGKSCRLRWTNYLKPEIKRGEFSSEEEQIIIMLHASRGNKWSVIARHLPRRTDNEIKNYWNTHLKKRLIEQGIDPVTHKPLASNSNPTVHESSNSLDASSSDKQYSRSSSMPSLSRPPPSGSNMVSEVTEISSNDGAPVQGGTLSCKKHFKKSSSTSRLLNKVAAKATSIKDILSASVEGSLSPTTILHASVFNGFSEQIRSEEDSSNASLMNTLAEFDPFSQSSLYPEDEINATSDLNMDQDYDFSYFFEKLGGDNNNEENNMNVEFNHDLLMSDVSQEVSSTSVDDQDNMVGNFEGWSNYLLDHTNFMYDTDSDSLEKHFI
>BnaMYB29_4_janetzkisS_#chrA03_S3_g9372_t1
MSRKPCCVGEGLKKGAWTIEEDKKLISYLHEHGEGGWRDIPQKAGLKRCGKSCRLRWANYLKPDIKRGEFSYEEEQIIIMLHASRGNKWSVIARHLPKRTDNEIKNYWNTNLRKRLIDQGNDPLTHKPLASTPEPATPKTSDLQDDSNPSNLDEQYSHSGSMSPESLPLSSNSCNILEISNSDETPRNYGSFNSKKLSSTSELLNKVATRAASMGNIISASMEGTLIPSTTLSPPCLNDGLSETSHFQMDEFDIDMNFDFNNSEHDFSEFLEQFSNNAAEEADNIIGYDQDLLFSDVSSTRVDEDGMTNIPGWSNYLLDDSEFSYDTNQD
>BnaMYB28_1_quinta_#BnaC07T0361100QU
MSRKPCCVGEGLKKGAWTTEEDKKLISYIHEHGEGGWRDIPQKAGLKRCGKSCRLRWTYYLKPDVKRGEFSSEEEQIIIMLHASRGNKWSDIARHLPRRTDNEVKNYWNTHLKKRLIEQGIDPVTHKPLASNSNPTVNTPPENLHSLAAPSSDKQHSRSSSLPSLSRLTNKDGTPVQGGSLSHKKRFKRSSSTSRLLNKVAAKVTSVKEILSASMEGSLSATTLPYASYSDGFSEQIRNGEGSSNAFLTNTLAEFDPFSQSPLYSEHEINATSDLGMDYDFSHFLEKLGRDDHNEENDMNVEYGHDDLLMSDVSQEVSSTSVDDRHNIFENFEGWSNYLLDHADFVYDTESDTLI
>BnaMYB34_4_express617_#A02p038170_1_BnaEXP
MVRTPCCKEEGIRKGAWTPEEDQRLIAYVQLHGESGWRTLPEKAGLKRCGKSCRLRWANYLKPDIKRGEFTPEEDDTIIKLHTLMGNKWAAIATSLAGRTDNEIKNYWNTNLKKRLTQIGLDPTTHKPINPTDQTGFEPKVHKLGCARLLNHVARKYAGDLNRDLLTGIIIGNSSNIAEGLQNSVEVDSPTESSTFTLLNKAAARSSAVTSFLTNNMSSSPGLSNNCSFADNLDLFFSNDVISDMSMNVDNVCIMEELRDILSYGGADAGDVKDLPEFNVTDGMEFLGSWNVEDDLHLENYYWVR*
>BnaMYB122_2_lorenz_B_#chrA07_S2_g35140_t1
MVRTPCCRAEGLKKGAWTQEEDQKLIAYVQHHGEGGWRTLPDKAGLKRCGKSCRLRWANYLRPDIKRGEFSQEEEDSIINLHAIHGNKWSAIARRLPGRTDNEIKNHWNTHIKKRLIKKGIDPLTHKSLDHSETLPDKSIGHQEDDDQKSNNKKSLGPSSARFLNRVANIFGKRLDHSALSDIIGSGGPFTTHTTPTTSASECEKSTSSLSTPNSSNLHMIHDATSLSSSTFSNDTSAQLVYDNIFDDVEDMTGFSSRFLNDIVSHDDEDLLMLDESSSDNTLFMKELTMILKGDKTETMSFNDSHLAAINVVDDYSFEGIDNWFG
>BnaMYB122_3_quinta_#BnaC02T0230300QU
MVRTPCCRAEGLKKGAWTQEEDHKLIAYVQLHGEGGWRTLPDKAGLRRCGKSCRLRWANYLRPDIKRGEFSEEEEDSIIRLHAIHGNKWSAIARRLPGRTDNEIKNHWNTHIKKRLVKKGIDPLTHKSLNGKSSDHTETPPDKSSVHQDDDDQKSNKNNALGSLSARFLNRVANRFGKRINHSVLSDIINGSGAPFTSHTTPTTSASECEKSSSSFSTPNSSNLLVNENMVLDATSLSSSTFSSDTSDPSVYDHIFDDLEDMTTFSSRFLNDVVFHDDVDFLMLDESCLENTSFMRELTRILQEDYV
>AneMYB29_#VVB13628_1
MSRKPCCVGEGLKKGAWTAEEDKKLISYIHEHGEGGWRDIPQKAGLKRCGKSCRLRWTNYLKPDIKRGEFSYEEEQIIIMLHASRGNKWSVIARHLPKRTDNEIKNYWNTHLKKRLIDQGLDPVTHKPLSSKPSPGTPKSSDFQDDDSTPSNPDEQSQSDSTSAKSLPPSSSCNLPEISSSEKTPKNDGSLSSKKRCFKRSSSTSKLLNKVAARASSIGKILTASMEGTLMSSTTLSSSLNDEFPENSQFQMDQFDPFSQSSEYITDHMKEDIGMNIDLNNPEYDFSQFVEPFSHIEGENIGGYNQDLLMSDVSSTGVDEENMMRDITSWSNYLVDHSDFTYDLLV
>BnaMYB34_2_lorenz_#chrCnn_random_S2_g141075_t1
MVRTPCCKEEGIKKGAWTPEEDQKLTAYLQLHGEGGWRTLPEKAGLKRCGKSCRLRWANYLRPDIKRGEFTPEEEDTIIKLHALKGNKWAAIATCLAGRTDNEIKNYWNTNLKKRLKQKGIDPTAHKPINSTDQTGSEPKHHKLGSSGSARLLNRVASKYSVDSNRDLLTGIIIGNSTNIADVSQSSGDVDSPTKNSTSTLLNQMAAASSGFISIQNNTSTSPGFSDNCSFSDGFTEFFSNDEISGMYTNVDNVGLMEELKDILSYGGADLGDIKDSPEVNVTDDMDFLDSWNKDDDLDLEKFVSSLDSKIGVFV
>BnaMYB29_2_express617_#C03p005130_1_BnaEXP
MSRKPCCVREGLKKGVWTIEEDKKLISYIHEHGEGGWRDIPQKAGLKRCGKSCRLRWANYLKPDIKRGEFSYEEEQIIIMLHASRGNKWSVIARHLPKRTDNEIKNYWNTNLKKRLIDQGLDPLTHKPLASTHEPATPKTSEFQDDSNSESMSPKSLPLSSGSCNILEISNSDETPRNYGSLSSKESNSTSELLNKVATRAASMGNIISASMEGTLIPSTTLSPPCLNDGLSETSHFQMDEFDIGMNFDFNNSEHDFSQFMEEFSNNAAEEADNIIGYDQDLLLSDVSSTSVDEDGMMPNITSWSNYLLDDSDFSYDTNQD*
>BnaMYB51_2_tapidor_#BnaC08T0225000TA
MVRTPCCKAELGLKKGAWTPEEDQKLVSYVNRHGEGGWRTLPEKAGLKRCGKSCRLRWANYLRPDIKRGEFTEDEECSIISLHALHGNKWAAIARGLPGRTDNEIKNHWNTHIKKRLIKKGVDPVTHKSLISDKSENFPEIPEKQNVIQTIITSEDDLDNEKVKNSNKKPVLSSAKFLNRVANRFGKRINQSVLSEIIGSGGPLTTTTTSHTATTTSVTVNSESDKSTSSSFTPTSDLLCQMTVNGNATSSPSTFSDASVNDSLMYCDNEDNLGFSNFLNDEDFMMLEESCVDNTEFMKELSRFLEEDVNDDVEVMHVYEHQDNIEDIDNYFA
>BolMYB122_3_#Bo2g080900
MFSSKDQVLPSYDPTQNHNTLISLSLSLSLSLSLSLTSVITITNQDSRMVRTPCCRAEGLKKGAWTQEEDHKLIAYVQLHGEGGWRTLPDKAGLRRCGKSCRLRWANYLRPDIKRGEFSEEEQDSIIRLHAIHGNKWSAIARRLPGRTDNEIKNHWNTHIKKRLVKKGIDPLTHKSLNGKSSDHTETPPDKSSVHQDDDDQKSNKNNALGSLSARFLNRVANRFGKRINHSVLSDIINGSGAPFTSHTTPTTSASECEKSSSSFSTPNSSNLLINENMVLDATSLSSSTFSSDTSDPSVYDHIFDDLEDMTTFSSRFLNDVVSHDDVDFLMLDESCLENTSFMRELTRILQEDYV
>RsaMYB51_8_#XP_018480558_1
MVRTPCCKAELGLKKGAWTPEEDQKLVSYLNNHGEGGWRTLPEKAGLKRCGKSCRLRWANYLRPDIKRGEFTEDEECSIISLHALHGNKWAAIARGLPGRTDNEIKNYWNAHIKKRLIKKGVDPVTHKSLISGTSKSENLPEILDKQNTIQTTITSNDDLGNNEKVKKSRLSSARFLNRVANRFGKKINQSVLSEIIGSGGPLTTTTATTTTSVTVDSESDKSTIFSFAPTSYLLNQMTVNDNGNAASPPSMFSDSSVNDPLMYSSVDNVGFSEFLNDQHFMLLEVENTEFINELTRFLQEDVNNDVEVTPVYEHQEDFEEIDNYFA
>BnaMYB34_8_lorenz_#chrA03_S2_g14615_t1
MVRTPCCKEEGIKKGAWTPEEDQKLIAYLQLHGEGGWRTLPEKAGLKRCGKSCRLRWANYLRPDIKRGEFTPEEDDTIIKLHALKGNKWAAIATCLAGRTDNEIKNYWNTNLKKRLKQRGIDPTTHKPINSTDQTGSEPKHHKLGSSGSARLLNRVASKYSVDSNRDLLTGIIIGNSTNIADISQNTGDVDSPTKNSTSTLLNQMAAASSGFISILTNNTSTSPGFSDNCSFSDGFTEFFSNEEISGMYTNVDNVGLMEELEDILSYDGADVGDIKDSPEVDVTDDMDFLDSWNKEDDLDLEKFVSSLDSKIGVFV
>BnaMYB34_5_gangan_#BnaC09T0045300GG
MVRTPCCKEEGIKKGAWTPEEDQKLIAYIQRHGEGGWRTLPEKAGLKRCGKSCRLRWANYLRPDIKRGEFTTEEDDTIIKLHALKGNKWAAIATYLAGRTDNEIKNYWNTNLKKRLKQKGIDPTTHKPINSTDQTGIGPKNLKRSSSGSARVLNRVASKYAVDLNRDLVTGIIIGNSTIITQNSEVENSTTILLNKMSTSSGFSDNCSFSDGFPEFFSNQEISDMSMSDDHVGLMEELKGMLSYDNAVPGEIKGSPEANIADEMEFLDSWNVEDDLDLEKFVSSLDSSIGVFV
>BnaMYB51_1_gangan_B_#BnaC08T0405100GG
MVRTPCCRAELGLKKGAWTPGEDQKLTSYVNRHGEGGWRTLPEKAGLKRCGKSCRLRWANYLRPDIKRGEFTEDEERSIISLHALHGNKWAAIARGLPGRTDNEIKNYWNTHIKKRLIKKGVDPVTHKSISANLQDIPEKLNINQTIITSDDDLDHNKKMEKSARFLNRVANRFGKRINQSVLSEIIGSGCPHATISNNTTTVTTSVTVDSKSDKSTSSSFTPTSNLLMTANGNATSSPSAFSESSISDRLMYWDKEDNIEFSTFLNDEDFMVLEESCAENNEFMKELTRFLQEDETDNIEMMPVNEHQDSFEDIDNYFA
>BnaMYB51_5_zheyou_#BnaA09T0559500ZY
MVRTPCCRAELGLKKGAWTPEEDQKLTSYVNRHGEGGWRTLPEKAGLKRCGKSCRLRWANYLRPDIKRGEFTEDEELSIISLHALHGNKWAAIARGLPGRTDNEIKNYWNTHIKKRLIKKGVDPVTHKNISENLQDILEKRNINQTIITSDDDLDHNKKMEKSARFLNRVANRFGKRINQSVLSEIIGSGGPHATITNNTTTITTSVTVDSKSDKSTSSSFTPTSNLLMTANGNATSSPSTFSESSINDRLMYWDKEDDIGFSTFLNDEDFMVLEESCVENTEFMKELTRFLGEDETDNVEMMPVYEHQDSFEDIDNYFA
>BnaMYB122_2_quinta_#BnaC06T0393300QU
MVRTPCCRAEGLKKGAWTQEEDQKLIAYVQHHGEGGWRTLPDKAGLKRCGKSCRLRWANYLRPDIKRGEFSQEEEDSIINLHAIHGNKWSAIARRLPGRTDNEIKNHWNTHIKKRLIKKGIDPLTHKSLDHSETLPDKSIGHQEDDDQKSNNKKSLGPSSARFLNRVANIFGKRLDHSALSDIIGSGGPFTTHTTPTTSASECEKSTSSLSTPNSSNLHMIHDATSLSSSTFSNDTSAQLVYDNIFDDVEDMTGFSSRFLNDIVSHDDEDLLMLDESSSDNTLFMKELTMILKGDKTETMSFNDSHLAAINVVDDYSFEGIDNWFG
>CsaMYB29_C_#XP_010491388_1
MSRKPCCVGEGLKKGAWTAEEDKKLISYIHEHGEGGWRDIPQKAGLKRCGKSCRLRWANYLKPDIKRGEFSYEEEQIIIMLHASRGNKWSVIARHLPKRTDNEIKNYWNTHLKKRLTDQGIDPVTHKPLASNPNPGTPKTSDPNDDEQSQSGSMSPKSLPPSSNSNNLHHETSSSDETPRHGASLTSKKHLFKRSSSTSKVLNKVAARAASIGNILSASMEGTLISSTSLSPPCLNDDFSDTSQLQMDEYDPFSLPSEHIIPDDISMNTELNNSAYDFSQFLEQFGNNEGDNIQDLLMSDVSSPSVDECDIMQNITEWSNYLVEDSDFNRDTNQDCDDMNFI
>AhaMYB28_#1448s0012_1
MSRKPCCVGEGLKKGAWTTEEDKKLISYIHDHGEGGWRDIPQKAGLKRCGKSCRLRWTNYLKPEIKRGEFSSEEEQIIIMLHASRGNKWSVIARHLPRRTDNEIKNYWNTHLKKRLIEQGLDPVTHKPLASSSNPTVDENLNSLNDSSSDKQYSRSSSMPTLSRPLPSSCNMVSKVSEISSNDGTPVQGSSLSCKKRFKKSSSTSRLLNKVAAKATSIKDILSASMEGSLSATTMSHASFFNGFTEQIRNGEDSSNTSLTNTLAEFDPLSPSSLYPEHEINATSDLNMDQDFDFSQFFEKLGGDNHNEENSMNVEYSHDLLLSDVSQEVSSTSVDDQDNMVGNFEGWSNYLLDHTNFMYDTDSDSLEKHFI*
>BnaMYB51_5_westar_#BnaA09T0580900WE
MVRTPCCRAELGLKKGAWTPEEDQKLTSYVNRHGEGGWRTLPEKAGLKRCGKSCRLRWANYLRPDIKRGEFTEDEELSIISLHALHGNKWAAIARGLPGRTDNEIKNYWNTHIKKRLIKKGVDPVTHKNISENLQDILEKRNINQTIITSDDDLDHNKKMEKSARFLNRVANRFGKRINQSVLSEIIGSGGPHATITNNTTTITTSVTVDSKSDKSTSSSFTPTSNLLMTANGNATSSPSTFSESSINDRLMYWDKEDDIGFSTFLNDEDFMVLEESCVENTEFMKELTRFLGEDETDNVEMMPVYEHQDSFEDIDNYFA
>BnaMYB122_2_zheyou_B_#BnaC06T0382600ZY
MFSSKDHVLSFFDLSPDHNKKSLFFLLSLFFFFLSFFSFSSFYCNNQKSRMVRTPCCRAEGLKKGAWTQEEDQKLIAYVQHHGEGGWRTLPDKAGLKRCGKSCRLRWANYLRPDIKRGELSQEEEDSIINLHAIHGNKWSAIARRLPGRTDNEIKNHWNTHIKKRLIKKGIDPLTHKSLDHSETLPDKSIGHQEDDDQKSNNKKSLGPSSARFLNRVANRFGKRLDHSALSDIIGSGGPFTTHTTPTTSASECEKSTSSLSTPNSSNLHMIHDATSLSSSTFSNDTSAQLVYDNIFDDVEDMTGFSSRFLNDIVSHDDEDLLMLDESSSDNTLFMKELTMILKGDKTETMSFNDSHLAAINVVDDYSFEGIDNWFG
>BnaMYB34_5_darmor-bzh_#GSBRNA2T00146117001_BnaC09g05060D
MVRTPCCKEEGIKKGAWTPEEDQKLIAYIQRHGEGGWRTLPEKAGLKRCGKSCRLRWANYLRPDIKRGEFTTEEDDTIIKLHALKGNKWAAIATYLAGRTDNEIKNYWNTNLKKRLKQKGIDPTTHKPINSTDQTGIGPKNLKRSSSGSARVLNRVASKYAVDLNRDLVTGIIIGNSTIITQNSEVENSTTILLNKMSTSSGFSDNCSFSDGFPEFFSNQEISDMSMSDDHVGLMEELKGMLSYDNAVPGEIKGSPEANIADEMEFLDSWNVEDDLDLEKFVSSLDSSIGVFV*
>BnaMYB51_2_darmor-bzh_#GSBRNA2T00139596001_BnaC08g18090D
MVRTPCCKAELGLKKGAWTPEEDQKLVSYVNRHGEGGWRTLPEKAGLKRCGKSCRLRWANYLRPDIKRGEFTEDEECSIISLHALHGNKWAAIARGLPGRTDNEIKNHWNTHIKKRLIKKGVDPVTHKSLISDKSENFPEIPEKQNVIQTIITSEDDLDNEKVKNSNKKPVLSSAKFLNRVANRFGKRINQSVLSEIIGSGGPLTTTTTSHTATTTSVTVNSESDKSTSSSFTPTSDLLCQMTVNGNATSSPSTFSDASVNDSLMYCDNEDNLGFSNFLNDEDFMMLEESCVDNTEFMKELSRFLEEDVNDDVEVMHVYEHQDNIEDIDNYFA*
>BnaMYB34_6_zs11_#BnaC02T0523100ZS
MVRTPCCKEEGIRKGAWTPEEDQRLIAYVQLHGESGWRTLPEKAGLKRCGKSCRLRWANYLKPDIKRGEFTPEEDDTIIKLHALMGNKWAAIATSLAGRTDNEIKNYWNTNLKKRLTQKGLDPTTHKPINPTDQTGFEPKVHKLGSSSCARLLNHVARKYAGDLNRDLLTGIIIGNSSNIGEGSQNSVEVDSPTESSTFRLLNKAAARSSAVTSFLTNNMSSSPGLSNNCSFADNLDLFFSNEEISDMSMNVDNVCIMEELREILSYGGADAGDVKDLPEFNVTDGIWSFLVLGT
>BnaMYB34_3_shengli_#BnaA02T0372000SL
MVRTPCCKEEGIRKGAWTPEEDQRLIAYVQLHGESGWRTLPEKAGLKRCGKSCRLRWANYLKPDIKRGEFTPEEDDTINKLHALMGNKWAAIASSLAGRTDNDIKNYWNTNLKKRLKQKGLDPITHKPNNPTGLEPANHKLGSSGSAWLLNRVAKKYAVNVNRDLLTGIIIGNFTIIADDSQNSSNTEHSTSTLLKTVAKPSAPATSPGSFSDDLDVFFSNEEISDMYMNVDNVGLMEELKGILSYAGDIKDSPEYNVSDEMEFLDSWNGEDGLDLENCS
>BstMYB29_#13129s0197_1
MSRKPCCVGEGLKKGAWTAEEDKKLISYIHEHGEGGWRDIPQKAGLKRCGKSCRLRWANYLKPDIKRGEFSYEEEQIIIMLHASRGNKWSVIARHLPKRTDNEIKNYWNTHLRKRLIDQGIDPVTHKPLASNPHPCTPKTSDPHDDEQSQSGSMSPKYLPPSSSSYNLQEISSSDETPRYDASLTSKKHCFKRSSFTSKLLNKVAARAASIGNILSASMEGTLISSSSLSSCLIDDFSETSQLQMDDYDPFSQSSEQIIPDDISMNTDLNNSAYDFSQFLEQFSNNEGDNIGGYNQDPFISDVSSTSIDEYDIMQNTTGWSNYLVDDSDFTYDTNQEYNDKNFI*
>BnaMYB34_8_zs11_#BnaA03T0404300ZS
MVRTPCCKEEGIKKGAWTPEEDQKLIAYLQLHGEGGWRTLPEKAGLKRCGKSCRLRWANYLRPDIKRGEFTPEEDDTIIKLHALKGNKWAAIATCLAGRTDNEIKNYWNTNLKKRLKQRGIDPTTHKPINSTDQTGSEPKHHKLGSSGSARLLNRVASKYSVDSNRDLLTGIIIGNSTNIADISQNTGDVDSPTKNSTSTLLNQMAAASSGFISILTNNTSTSPGFSDNCSFSDGFTEFFSNEEISGMYTNVDNVGLMEELEDILSYDGADVGDIKDSPEVDVTDDMDFLDSWNKEDDLDLEKFVSSLDSKIGVFV
>BcrMYB28_2_#KAF3568836_1
MSRKPCCVGEGLKKGAWTTEEDKKLISYIHEHGEGGWRDIPQKAGLKRCGKSCRLRWTNYLKPEIKRGEFSSEEEQIIIMLHASRGNKWSVIARHLPRRTDNEIKNYWNTRLKKRLIEQGTDPVTHKPLASNTNPTVPENLHSLDASSSDKQYSRSSSMPSMSCTPSSGFNTVFENTSKDGTPVREDDSLSRKKRLKKSSSTSRLLNKVAAKATSMKEALSASMEGSLNANISFSNGYSEQILNEDDSSNASLINTLAEFDPFLQTTFYPENEMNTTSDLGIDQDYFSHFLENFGNHNEEHYMNHNYGHGLLMSYVSQEVSSTSVDDQDNTNEGWSNYLLDHADFIHDMDSDSLGKHLI
>AlyMYB76_#XP_002871286_1
MSKRLCCIGEGLKKGAWTIEEDKKLISYIHDHGEGGWRDIPEKAGLKRCGKSCRLRWTNYLKPDIKRGEFSYEEEQIIIMLHASRGNKWSTIARHLPKRTDNEVKNYWNTHLKKRLIDNGIDPVTHKPLDSSNPGSAVPKKFDCQDKSIPDEHSVQWSSTTPASLPLSSTFNSVKPKISSGETQIESGFLRCKKRFERSSSTSRLLNKVAARASSIGNILSTSIEGTLSSPASSSCLPDSFSQSSEHMIDNKEDLSTSIDINIPEYDFPQFLEQFINDDDEAENTGGSNQDLLMSDVPSTFVDEDDIIGDITSWSTYLLDHPNFMYKSDQDSEEKNFL
>BnaMYB51_6_tapidor_#BnaA08T0240500TA
MVRTPCCKAELGLKKGAWTPEEDQKLVSYVNCHGEGGWRTLPEKAGLKRCGKSCRLRWANYLRPDIKRGEFTEDEERSIISLHALHGNKWAAIARGLPGRTDNEIKNHWNTHIKKRLIKKGVDPVTHKSLISDKSENLPEIPEKQNVIQTIITSDDDLDNEKVKNNNEKPGLSSAKFLNRVANRFGKRINQSVLSEIIGSGGPLTTTTTSHTATTTSVTVNSESDKSTSSSFTPTSDLLCQMTVNGNATSSPSTFSEASVNDSLMYCDNEDNLGFSNFLNDEDFMMLEESSVDNTEFMKELSRFLEEDVNDDVEVMPVYEHQDNIEDIDNYFA
>BraMYB122_1_#Bra008131
MVRTPCCRAEGLKKGAWTHEEDHKLIAYVQLHGEGGWRTLPDKAGLRRCGKSCRLRWANYLRPDIKRGEFSQEEEDSIIRLHAIHGNKWSAIARRLPGRTDNEVKNHWNTHIKKRLIKKGIDPLTHKSLNGKSSDHPETPPDKSSVHQDDDDQKSNKNNALGSLSARFLNRVANRFGKRINQSVLSDIIGSGDPFTSFTTPTTSASECEKSSSSFSKPNSSDLLINENMILDATSLSSSTFSSDTSDPSVYDHIFDDLEDMTAFSSRFLNDVVSHDDEDFLMLDESCLEKTSFMRELTRILQDDKIETTMCSDSRVTPISEVDVSFEGIDNYFG
>BnaMYB34_1_janetzkisS_#chrCnn_random_S3_g130969_t1
MVRTPCCKEEGIKKGAWTPEEDQKLIAYLQLHGEGGWRTLPEKAGLKRCGKSCRLRWANYLRPDIKRGEFTPEEDDTIIKLHALMGNKWAAIASSLAGRTDNDIKNYWNTNLKKRLKQKGLDPITHKPINPTGFEPVNHKLGSSGSARLLNRVAKKYAVDVNRDLLTGIIIGKSTIIAEDSQNSSDTEHSTSTLLKTVAKPSARATSPGSFSDDLDVFFSNEEISDMYTNVDNVGLMEELKSILSYAGDIKDSPEYNVSDEMEFLDSWNEEDGLDLENCL
>BnaMYB29_2_shengli_#Bnascaffold1836T0075200SL
MSRKPCCVREGLKKGVWTIEEDKKLISYIHEHGEGGWRDIPQKAGLKRCGKSCRLRWANYLKPDIKRGEFSYEEEQIIIMLHASRGNKWSVIAKHLPKRTDNEIKNYWNTNLKKRLIDQGIDPLTHKPLGSTPEPATPKTSDFQDDSNPSNLDEQSHSGSMSLKSLPLSSSSCNLLEISNRDEVPRNYGTLNSKISSYTSELLNKVAPRAASMGNIISASMEGTLIPSTTLSPPCLNDGLSETSHFQMDEFDIDVNFDFNNSEHDFSQFMEEFSNNAAEEADNIIGYDQDLLLSDVSSTNVDEDGMMPNITSWSNYLLDDSDFSYDTNQD
>RsaMYB28_1_B_#XP_018480915_1
MSRKPCCVGEGLKKGAWTTEEDKQLISYIHEHGEGGWRDIPQKAGLKRCGKSCRLRWTNYLKPDVQRGEFSSEEEQIIIMLHASRGNKWSDIARHLPRRTDNEVKNYWNTHLKKRLIEQGIDPVTHKPVLASNSNPTVTTPPENLPSLAAPSSDDKQYSRSSSMPSLSRLINKDGTPAQGGSLSHRKRFKKWSSTSRLLNKVAAKVTSVKEILSASMEGSLSATTLPYASYSNVFSEQIPNGEDSSNAFLTNTLAEFDPFSQSPLYNEHEFSSTCDLDIENDFSHFLEKLGRDDHNEENDMNVEYGHDLLTSDVSQEVSSTSVDDQDSMLGNFEGWSNYLIDHADFIYDTESDSLEKQFM
>BstMYB34_#26833s0149_1
MVRTPCCKEEGIKKGAWTPEEDQKLIAYLQIHGEGGWRTLPEKAGLKRCGKSCRLRWANYLRPDIKRGEFNPEEDDTIIKLHALKGNKWAAIAASLAGRTDNEIKNYWNTNLKKRLKQKGLDPITLKPINSTGQTAIEQKNNKPVRSSGTARILNRVASKYAADLNRDLLIGIISGNSSDFEDSQNSGEINSPTSTLLNKMAETSVLMNTTSTFSGISDNFSFTDSFNEFFSNEEISDMYTTVDNIDFMEELKEILSGAGAEVIEDSPEVNVADEMEFIDCWNE*
>BnaMYB34_5_quinta_#BnaC09T0068800QU
MVRTPCCKEEGIKKGAWTPEEDQKLIAYIQRHGEGGWRTLPEKAGLKRCGKSCRLRWANYLRPDIKRGEFTTEEDDTIIKLHALKGNKWAAIATYLAGRTDNEIKNYWNTNLKKRLKQKGIDPTTHKPINSTDQTGIGPKNLKRSSSGSARVLNRVASKYAVDLNRDLVTGIIIGNSTIITQNSEVENSTTILLNKMSTSSGFSDNCSFSDGFPEFFSNQEISDMSMSDDHVGLMEELKGMLSYDNAVPGEIKGSPEANIADEMEFLDSWNVEDDLDLEKFVSSLDSSIGVFV
>BnaMYB28_6_janetzkisS_#chrAnn_random_S3_g48421_t1
MSRKPCCVGEGLKKGAWTTEEDKTLISYIHEHGEGGWRDIPQKAGLKRCGKSCRLRWTNYLKPEIKRGEFSSEEEQIIIMLHAARGNKWSVIARHLPRRTDNEIKNYWNTHLKKRLIEQGIDPVTHKPLASNTSPTATTTQPGNLHSLDASSSDKRYSRSSSMPSMSRPLSSGFNPSSEITTPVQGGSLSCKKSIKKSNSTSRLLNKVAAKATSIKDILNATTIPYESFSNGFPEQTRNEEDSSNALADFDPFSQSLLYTDHEIHATSDLDMDQGYDFSYFLETLGRDEHNMNVDQYGHDLPMSDVSQDVVSSTSVDDQDNMTGNFEGWSNYLLDHAGLIYDDTEYDFFDKQII
>BnaMYB29_2_janetzkisS_#chrC03_S3_g67199_t1
MSRKPCCVREGLKKGVWTIEEDKKLISYIHEHGEGGWRDIPQKAGLKRCGKSCRLRWANYLKPDIKRGEFSYEEEQIIIMLHASRGNKWSVIAKHLPKRTDNEIKNYWNTNLKKRLIDQGIDPLTHKPLGSTPEPATPKTSDFQDDSNPSNLDEQSHSGSMSLKSLPLSSSSCNLLEISNRDEVPRNYGTLNSKISSYTSELLNKVAPRAASMGNIISASMEGTLIPSTTLSPPCLNDGLSETSHFQMDEFDIDVNFDFNNSEHDFSQFMEEFSNNAAEEADNIIGYDQDLLLSDVSSTNVDEDGMMPNITSWSNYLLDDSDFSYDTNQD
>BnaMYB28_3_westar_#BnaA03T0418700WE
MLHASRGNKWSDIARHLPRRTDNEVKNYWNTHLKKRLIEQCIDPVTHKPLASNSNHTVNTPPENLHSLAAPSSDKQYSRSSSMPSLSRLTNKDGTPVQGGALSHKKRFKKSSSTSRLLNKVAAKVTSVKEILSASMEGSLSATTLPYASHSNGFSEQIGNEEDSSNAFLTNTLAEFDPFSQSPLYSEHEINATSDLGMDYDFSHFLEKLGRDDHNEENDMNVEYGHDLLMSDVSQEVSSTSVDDQDNMIENFEGWSNYLLDHADFVYDTESDSLI
>BnaMYB29_4_no2127_#BnaA03T0032300NO
MSRKPCCVGEGLKKGAWTIEEDKKLISYLHEHGEGGWRDIPQKAGLKRCGKSCRLRWANYLKPDIKRGEFSYEEEQIIIMLHASRGNKWSVIARHLPKRTDNEIKNYWNTNLRKRLIDQGNDPLTHKPLASTPEPATPKTSDLQDDSNPSNLDEQYSHSGSMSPESLPLSSNSCNILEISNSDETPRNYGSFNSKKLSSTSELLNKVATRAASMGNIISASMEGTLIPSTTLSPPCLNDGLSETSHFQMDEFDIDMNFDFNNSEHDFSEFLEQFSNNAAEEADNIIGYDQDLLFSDVSSTRVDEDGMTNIPGWSNYLLDDSEFSYDTNQD
>EsaMYB122_#XP_006390468_1
MIHHKPTIQNSSLLLSFPIFSHYNQESRMVRTPCCRAEGLKKGAWTQEEDQKLIVYVQHHGEGGWRTLPDKAGLKRCGKSCRLRWANYLRPDIKRGEFSHEEEDSIIELHAIHGNKWSAIARRLAGRTDNEIKNHWNTHIKKRLLKKGIDPLTHKSLLDGAGKSSDHPETSLEEDDQKSNNNKSSGSPSARLLNRVASRLGKRINHSVLSDIIGSGGPLISHITPPTSASEREKSTSSSSKPSPSNLLNNQNMNLDATSLSSSMFSDSSDSLMYENIFGDIEDMTGFSSRFLSDVVSHDDEDFLMLDESCLENTLFMRDLTMILQGDKIETKSFNDIHVTPLNEVDSFEGIDNYNCQDITSENILLSYDDDDENLASKSIRI
>BnaMYB29_1_zheyou_B_#Bnascaffold4706T0000100ZY
MSRKPCCVGEGLKKGAWTTEEDKKLISYIHEHGEGGWRDIPQKAGLKRCGKSCRLRWANYLKPDIKRGEFSYEEEQIIIMLHASRGNKWSVIARHLPKRTDNEVKNYWNTHLKKRLIDQGIDPLTHKPLASNPNPATPRTSEGQDDSNPINLDEQSQSGSMSPKSLPHSSSSCNLQTINSDETPRNNGSLSSKKCRFKKLSSTSKLLNKVATKASSIGNMLSASMEGSLIRSTTLSPCLND
>BnaMYB51_4_zs11_#BnaC05T0156000ZS
MVRTPCCKPELGLKKGAWTPEEDQKLISYLNNHGEGGWRTLPEKAGLKRCGKSCRLRWANYLRPDIKRGEFTEDEELSIISLHALHGNKWSDIARGLPGRTDNEIKNYWNTHIKKRLIKKGVDPVTHKSLISETSKSENLPEILNNQNIIQTTITSNDDLGNNEKVKNEDKKSRLSSARFLNRVANRFGKKINRSVLSEIIGSGGPLTTTTSVTVDSISDKSMNFSFTPTSYPLNQMTVNGNGNATSPPSMFSDSSVNDPLMYRSVDNIGFPGFLNEQHVMMLEESCVENTKFMNELTRFLQEDVNNDVEVTPVYEYQDDFEEIDNYFV
>AneMYB28_#VVB17615_1
MSRKPCCVGEGLKKGAWTTEEDKKLISYIHDHGEGGWRDIPEKAGLKRCGKSCRLRWTNYLKPEIKRGEFSSEEEQIIIMLHASRGNKWSVIARHLPRRTDNEIKNYWNTHLKKRLIEQGIDPVTHKPLASNSNPTVAENLRSVNADKQHSPSSSMPSXXXXXXXSGSEMSKSSSSDGKPAQGGSLSCKKRFKKSSSTSRLLNRVAAKATSIKDILSASMEGSLTATTISHASFFNGFSEQIRNEEDNSNVSPTNTFDEFDPFSQSLLYTEQEINATSDLGIDQGYGFSYFLEKLGTDNPKEEKNMSVEYGQDLLRSDVSQEVSSTSVDDQDNMIGNFEGWSNYLLDHPDFSYDTDSDSLEKHFM
>AhaMYB34_#37045s0004_1
MVRTPCCKEEGIKKGAWTPEEDQKLIAYLQLHGEGGWRTLPEKAGLKRCGKSCRLRWANYLRPDIKRGEFSPEEDDTIIKLHALKGNKWAAIASSLAGRTDNEIKNYWNTNLKKRLKQKGLDPITHKPINSTGIVPKINKPVYSSGSARLLNRVASKYAVELNRDLLTGIISGNSAVAEDSQNSGDVGSPTSTLLNKMAATSVLINTTTTFSGFSNNCSFTDDFNEFFSNEEISDVYTTVDNFGIMEELKGILSYGGAGAGVIEDSPEVNVADAMEFIDSWNEDDNMVGVFV*
>BnaMYB34_like_gangan_#BnaA08T0267600GG
MVRTPCCKAELGLKKGAWTPEEDQKLVSYVNCHGEGGWRTLPEKAGLKRCGKSCRLRWANYLRPDIKRGEFTEDEERSIISLHALHGNNEEISFESSKAKRQITITTKLTSSSLSYRFFFLCRHEFIGIYSNLGLV
>BnaMYB122_3_zs11_#BnaC02T0280400ZS
MVRTPCCRAEGLKKGAWTQEEDHKLIAYVQLHGEGGWRTLPDKAGLRRCGKSCRLRWANYLRPDIKRGEFSEEEQDSIIRLHAIHGNKWSAIARRLPGRTDNEIKNHWNTHIKKRLVKKGIDPLTHKSLNGKSSDHTETPPDKSSVHQDDDDQKSNKNNALGSLSARFLNRVANRFGKRINHSVLSDIINGSGAPFTSHTTPTTSASECEKSSSSFSTPNSSNLLINENMVLDATSLSSSTFSSDTSDPSVYDHIFDDLEDMTTFSSRFLNDVVSHDDVDFLMLDESCLENTSFMRELTRILQEDYV
>BnaMYB51_2_lorenz_#chrC08_S2_g123901_t1
MVRTPCCKAELGLKKGAWTPEEDQKLVSYVNRHGEGGWRTLPEKAGLKRCGKSCRLRWANYLRPDIKRGEFTEDEECSIISLHALHGNKWAAIARGLPGRTDNEIKNHWNTHIKKRLIKKGVDPVTHKSLISDKSENFPEIPEKQNVIQTIITSEDDLDNEKVKNSNKKPVLSSAKFLNRVANRFGKRINQSVLSEIIGSGGPLTTTTTSHTATTTSVTVNSESDKSTSSSFTPTSDLLCQMTVNGNATSSPSTFSDASVNDSLMYCDNEDNLGFSNFLNDEDFMMLEESCVDNTEFMKELSRFLEEDVNDDVEVMHVYEHQDNIEDIDNYFA
>BnaMYB122_2_lorenz_A_#chrA07_S2_g35134_t1
MVRTPCCRAEGLKKGAWTQEEDQKLIAYVQHHGEGGWRTLPDKAGLKRCGKSCRLRWANYLRPDIKRGEFSQEEEDSIINLHAIHGNKWSAIARRLPGRTDNEIKNHWNTHIKKRLIKKGIDPLTHKSLDHSETLPDKSIGHQEDDDQKSNNKKSLGPSSARFLNRVANIFGKRLDHSALSDIIGSGGPFTTHTTPTTSASECEKSTSSLSTPNSSNLHMIHDATSLSSSTFSNDTSAQLVYDNIFDDVEDMTGFSSRFLNDIVSHDDEDLLMLDESSSDNTLFMKELTMILKGDKTETMSFNDSHLAAINVVDDYSFEGIDNWFG
>BnaMYB51_4_darmor-bzh_#GSBRNA2T00006526001_BnaC05g14250D
MVRTPCCKPELGLKKGAWTPEEDQKLISYLNNHGEGGWRTLPEKAGLKRCGKSCRLRWANYLRPDIKRGEFTEDEELSIISLHALHGNKWSDIARGLPGRTDNEIKNYWNTHIKKRLIKKGVDPVTHKSLISETSKSENLPEILNNQNIIQTTISSNDDLGNNEKVKNEDKKSRLSSARFLNKVANRVGKKINQSVLSEIIGSGGPLTTTTSVTVDSISDKSMNFSFTPTSYPLNQMTVNDNGNATSPPSMFSDSSVNDPLMYRSVDNIGFPGFLNEQHVMMLEESCVENTKFMNELMRFLQEDVNNDVEVTPVYEYQDDFEEIGNYFA*
>BnaMYB122_3_darmor-bzh_#GSBRNA2T00082812001_BnaC02g22630D
MVRTPCCRAEGLKKGAWTQEEDHKLIAYVQLHGEGGWRTLPDKAGLRRCGKSCRLRWANYLRPDIKRGEFSEEEEDSIIRLHAIHGNKWSAIARRLPGRTDNEIKNHWNTHIKKRLVKKCIDPLTHKSLNGKSSDHTETPPDKSSVHQDDDDQKSNKNNALGSLSARFLNRVANRFGKRINHSVLSDIINGSGAPFTSHTTPTTSASECEKSSSSFSTPNSSNLLINENMVLDATSLSSSTFSSDTSDPSVYDHIFDDLEDMTTFSSRFLNDVVSHDDVDFLMLDESCLENTSFMRELTRILQEDKIETTTFSDSRVTP*
>BnaMYB34_7_darmor-bzh_#GSBRNA2T00094719001_BnaA09g05480D
MVRTPCCKEEGIKKGAWTPEEDRKLIAYIQRHGEGGWRTLPEKAGLKRCGKSCRLRWANYLRPDIKRGEFTLEEDDTIIKLHALKGNKWAAIATYLAGRTDNEIKNYWNTNLKKRLKQKGIDPTTHKPIKSTDQTGIEPKNLKLSSSGSARVLNRVASKYAVDLNRDLVTGIIIGNSTIVADVSQNSVDVENSTTTLLNKTAGLMTNTSTSSGFSDNCSLSDDITEFFSNEEISDMYTNVDHVGLMEELKGMLSYENAVPGEIKGSPEANIADEMEFLDSWNDDLDLEKFVSSLDSSIGVFV*
>BraMYB51_5_#Bra031035
MVRTPCCRAELGLKKGAWTPEEDQKLTSYVNRHGEGGWRTLPEKAGLKRCGKSCRLRWANYLRPDIKRGEFTEDEELSIISLHALHGNKWAAIARGLPGRTDNEIKNYWNTHIKKRLIKKGVDPVTHKNISENLQDILEKRNINQTIITSDDDLDHNKKMEKSARFLNRVANRFGKRINQSVLSEIIGSGGPHATITNNTTTITTSVTVDSKSDKSTSSSFTPTSNLLMTANGNATSSPSTFSESSINDRLMYWDKEDDIGFSTFLNDEDFMVLEESCVENTEFMKELTRFLGEDETDNVEMMPVYEHQDSFEDIDNYFA
>BnaMYB28_2_tapidor_B_#BnaC09T0071000TA
MSRKPCCVGEGLKKGAWTTEEDKKLISYIHEHGEGGWRDIPQKAGLKRCGKSCRLRWTNYLKPEIKRGEFSSEEEQIIIMLHASRGNKWSVIARHLPRRTDNEIKNYWNTHLKKRLIEQGTDPVTHKPLASNTNPSYCT
>BolMYB34_2_#Bo7g098110
MVRTPCCKEEGIKKGAWTPEEDQKLTAYLQLHGEGGWRTLPEKAGLKRCGKSCRLRWANYLRPDIKRGEFTPEEEDTIIKLHALKGNKWAAIATCLAGRTDNEIKNYWNTNLKKRLKQKGIDPTAHKPINSTDQTGSEPKHHKLGSSGSARLLNRVASKYSVDSNRDLLTGIIIGNSTNIADVSQSSGDVDSPTKNSTSTLLNQMAAASSGFISIQNNTSTSPGFSDNCSFSDGFTEFFSNDEISGMYTNVDNVGLMEELKDILSYGGADVGDIKDSPEVNVTDDMDFLDSWNKEDDLDLEKFVSSLDSKIGVFV
>BnaMYB34_3_express617_#A02p038180_1_BnaEXP
MVRTPCCKEEGIKKGAWTPEEDQKLIAYLQLHGEGGWRTLPEKAGLKRCGKSCRLRWANYLRPDIKRGEFTPEEDDAIIKLHALMGNKWAAIASSLAGRTDNDIKNYWSTNLKKRLKQKGLDPITHKPNNPTGLEPANHKLGSSGSAWLLNRVAKKYAVNVNRDLLTGIIIGNSTIIADDSQNSSDTEHSTSTLLKTVAKPSAPATSPGSFSDDLDVFFSNEEISDMYMNVDNVGLMEELKGILSYAGDIKDSPEYNVSDEMEFLDSWNGEDGLDLENCS*
>BnaMYB34_4_westar_C_#Bnascaffold1292T0000100WE
MVRTPCCKEEGIRKGAWTPEEDQRLIAYVQLHGESGWRTLPEKAGLKRCGKSCRLRWANYLKPDIKRGEFTPEEDDTINKLHALMGNKWAAIATSLAGRTDNEIKNYWNTNLKKRLTQKGLDPTTHKPINPTDQTGFEPKVHKLGSSGCARLLNHVARKYAGDLNRDLLTGIIIGNSSNIAEGSQNSVEVDSPTESLIFTLLNKAAARSSDVTSFLTNNMSSSPGLSNNCSFADNLDLFFSNEVISDMSMNVDNVCIMEELRDILSYGGADAGDVKDLPEFNVTDGMEFLGSWNVEDDLHLENYYWVR
>BnaMYB51_4_quinta_#BnaC05T0114100QU
MVRTPCCKPELGLKKGAWTPEEDQKLISYLNNHGEGGWRTLPEKAGLKRCGKSCRLRWANYLRPDIKRGEFTEDEELSIISLHALHGNKWSDIARGLPGRTDNEIKNYWNTHIKKRLIKKGVDPVTHKSLISETSKSENLPEILNNQNIIQTTITSNDDLGNNEKVKNEDKKSRLSSARFLNRVANRFGKKINRSVLSEIIGSGGPLTTTTSVTVDSISDKSMNFSFTPTSYPLNQMTVNGNGNATSPPSMFSDSSVNDPLMYRSVDNIGFPGFLNEQHVMMLEESCVENTKFMNELTRFLQEDVNNDVEVTPVYEYQDDFEEIDNYFV
>BnaMYB29_2_darmor-bzh_#GSBRNA2T00134508001_BnaC03g03210D
MSRKPCCVREGLKKGVWTIEEDKKLISYIHEHGEGGWRDIPQKAGLKRCGKSCRLRWANYLKPDIKRGEFSYEEEQIIIMLHASRGNKWSVIARHLPKRTDNEIKNYWNTNLKKRLIDQGLDPLTHKPLASTHEPATPKTSEFQDDSNSESMSPKSLPLSSGSCNILEISNSDETPRNYGSLSSKESNSTSELLNKVATRAASMGNIISASMEGTLIPSTTLSPPCLNDGLSETSHFQMDEFDIGMNFDFNNSEHDFSQFMEEFSNNAAEEADNIIGYDQDLLLSDVSSTSVDEDGMMPNITSWSNYLLDDSDFSYDTNQD*
>BnaMYB34_4_gangan_#BnaA02T0371300GG
MVRTPCCKEEGIRKGAWTPEEDQRLIAYVQLHGESGWRTLPEKAGLKRCGKSCRLRWANYLKPDIKRGEFTPEENDTIIKLHALMGNKWAAIATSLAGRTDNEIKNYWNTNLKKRLTQKGLDPTTHKPINPTDQTGFEPKVHKLGSSGCARLLNHVARKYAGDLNRDLLTGIIIGNSSNIAEGSQNSVEVDSPTESSTFTLLNKAAARSSDVTSFLTNNMSSSPGLSNNCSFADNLDLFFSNEVISDMSMNVDNVCIMEELRDILSYGGADAGDVKDLPEFNVTDGMEFLGSWNVEDDLDLENYYWVR
>BnaMYB28_2_gangan_A_#BnaC09T0047600GG
MPSMSCTPSSGFNTVFENTSKDGTPVREDDSLSRKKRLKKSSSTSRLLNKVAAKATSMKEALSASMEGSLNANTSFSNGYSEQILNEDDSSNASLINTLAEFDPFLQTTFYPENEMNTTSDLDIDQDYFSHFLENFGRDDDHNEEHYMNHNYGHDLLMSDVSQEVSSTSVDDQDNTNEGWSNYLLDHADFIHDMDSDSLGKHLI
>BnaMYB29_1_janetzkisS_#chrCnn_random_S3_g131951_t1
MSRKPCCVGEGLKKGAWTTEEDKKLISYIHEHGEGGWRDIPQKAGLKRCGKSCRLRWANYLKPDIKRGEFSYEEEQIIIMLHASRGNKWSVIARHLPKRTDNEVKNYWNTHLKKRLIDQGIDPLTHKPLASNPNPATPRTSEGQDDSNPINLDEQSQSGSMSPKSLPHSSSSCNLQTIINSDETPRNNGSLSSKKCRFKKLSSTSKLLNKVATKASSIGNMLSASMEGSLIRSTTLSPCLNDEDINMDFDLNNSEFDFSQFIEQFSNIEAEEANAIGGYNQDLLLSDVSSTSVDEDNVMQNITGWSNYLVDDSDFPYDTNQDFDDKNFI
>BnaMYB34_5_westar_#BnaC09T0073500WE
MVRTPCCKEEGIKKGAWTPEEDQKLIAYIQRHGEGGWRTLPEKAGLKRCGKSCRLRWANYLRPDIKRGEFTTEEDDTIIKLHALKGNKWAAIATYLAGRTDNEIKNYWNTNLKKRLKQKGIDPTTHKPINSTDQTGIGPKNLKRSSSGSARVLNRVASKYAVDLNRDLVTGIIIGNSTIITQNSEVENSTTILLNKMSTSSGFSDNCSFSDGFPEFFSNQEISDMSMSDDHVGLMEELKGMLSYDNAVPGEIKGSPEANIADEMEFLDSWNVEDDLDLEKFVSSLDSSIGVFV
```
