## Supplementary material for "Mapping-by-sequencing reveals genomic regions associated with seed quality parameters in *Brassica napus*": File S31

```
>BnaMYB34_5_janetzkisS
atggtgagaacaccatgttgcaaagaagaaggaataaagaaaggagcctggactcctgaagaagatcaaaagcttattgcttatattcaacgacatggtgaaggtggatggcgtactctcccggaaaaagctggattgaagagatgtgggaagagttgtagacttagatgggctaattatctaagacccgatatcaagagaggagagtttactactgaagaagacgacactattatcaaacttcatgctcttaagggtaacaagtgggccgcaatagcaacttatttggctggacgaactgacaacgagattaaaaattattggaacacaaatcttaaaaagcgtttaaagcaaaaaggtatcgatccaaccactcacaaaccgatcaattcaaccgatcaaaccggtatcggaccaaaaaaccttaagcgcagttcttccggttcagcacgggttcttaaccgcgtcgcaagcaaatacgcggtcgacttaaatcgggatcttgtaaccggaatcatcataggaaactccacaatcatcacacaaaactccgaggttgagaactcgaccaccatactgctcaacaaaatgtcgacatcttcgggtttctccgacaactgttctttctctgatggtttccccgagttctttagcaaccaagagatctccgacatgtctatgagtgacgatcatgttggccttatggaagagttaaagggtatgttaagctacgacaatgccgtccccggagagattaagggttcgccggaggctaatatagctgatgaaatggagtttcttgattcttggaacgtagaagacgatctggacttggagaagtttgtgagttcgttggattccagcattggtgtctttgtttga
>BnaMYB122_2_janetzkisS
atggtacggacaccgtgctgcagagcagaagggttgaagaaaggagcatggactcaagaagaagaccaaaagctcattgcatacgttcaacatcacggtgaaggaggttggcgaacccttcccgacaaagctggactcaaaagatgtggaaaaagctgcagattgagatgggccaattaccttagacctgacattaagcgtggtgagtttagccaagaggaggaagattccatcattaatctccatgccattcatggcaacaaatggtcagccatagctcgtcgattaccaggaagaacagacaacgagatcaagaaccactggaacactcacatcaagaaacgtcttataaagaaaggcatcgatcccttgacccacaaatcacttgaccattccgagactttgccggataaaagcatcggtcatcaggaggatgatgatcagaagtcaaacaataaaaagtccttagggccatcatcagctcggttcctgaacagagtagcaaacagatttggtaagagactcgaccacagtgctctgtctgatattattggaagtggtggcccatttactattcacactactccaactactagtgcttctgaatgtgagaagtcaacaagttctctctccacaccaaactcttctaatctccacatgatccacgatgcaacatctttgtcctcgtctacgttctctaacgatacctccgctcagttagtgtacgacaatatctttgatgacgtagaagatatgacgggattttcatcaagatttttgaatgatattgtttctcatgatgatgaagatctcttgatgctggatgaatcttcttcagacaatactttgttcatgaaggaacttgcaatgattctcaaaggggataaaaccgagacgatgtcgtttaatgatagccacctggcggccatcaatgttgttgatgactactcctttgaagggattgacaactggtttggataa
>BnaMYB51_1_janetzkisS
atggtgcggacaccatgttgcagagctgagttagggttaaagaaaggagcatggactcccgaggaagatcagaagcttacctcctacgttaaccgtcacggtgaaggtggctggcgaactctccccgaaaaagctggactcaagagatgtggcaaaagttgcagactaagatgggccaattatctaagacctgacatcaaaagaggagagttcactgaagatgaagaacgttctatcatctctctccacgcccttcatggcaacaaatgggctgcaatagctcgtggattaccaggaagaaccgataacgaaatcaagaattactggaacactcatatcaaaaaacgtttgatcaagaaaggtgttgatccggttactcacaaaagcatatcagcaaatttgcaggatattccggagaaactaaacattaatcagacaattataacgagtgatgatgatcttgatcataacaagaagatggagaagtcggctagattcttgaacagagtagctaataggttcggaaagagaatcaaccagagtgttttatctgaaattatcggtagtggtggcccacatgctactatttctaataacactactactgttactacaagtgtcaccgttgactccaaatcagataagtcaacgagctcttccttcacaccaacctcaaatcttcttatgaccgctaacggtaacgctacgtcgtctccgtccgcattttctgagtcatccattagcgatcgattaatgtactgggataaggaggataatatcgaattctcaacatttctgaatgatgaagatttcatggtgttggaagaatcttgtgctgagaacaatgagttcatgaaagagcttacgaggtttcttcaggaggatgagacggacaacatagaaatgatgcccgtcaatgaacatcaagacagttttgaagatattgacaactattttgcatga
>BnaMYB28_2_janetzkisS
atgtcaagaaagccatgttgtgtcggagaagggctgaagaaaggggcatggaccaccgaggaagataagaaactcatctcttacatccatgaacatggagaaggaggctggcgcgacattcctcaaaaagctggattgaaaaggtgtggaaagagttgtagactgcgatggactaactacctaaaacctgaaatcaaaagaggcgagtttagttcagaggaggaacagattatcatcatgcttcatgcttctcgtggaaacaagtggtcggtcatagcgagacatttacctagaagaacagacaatgagatcaagaactactggaacacacatctcaagaaacgtttgatcgaacagggtactgatcccgtgactcacaagccactagcttctaatacaaaccctactgtacctgagaatttgcattccctagatgcatctagttccgacaagcaatactcccggtcaagctcaatgccttccatgtcttgtactccttcctccggtttcaacacggttttcgagaataccagcaaagatgggacaccagttcgtgaggacgattccttgagtcgcaagaaacgtttgaagaaatcaagttctacatcaaggcttttgaacaaagttgcggctaaggccacttccatgaaagaagctttgtctgcttccatggaaggtagcttgaatgctaatacaagcttttccaatggctactctgagcagattctcaatgaagatgatagttctaatgcatccctcataaacactctcgccgagttcgatcccttcctccaaacaacgttttaccctgagaatgaaatgaatactacttctgatctcgatatagatcaggactacttctcacattttctcgaaaatttcggcagagatgatgaccacaatgaggagcactacatgaatcataactatggtcatgatcttcttatgtccgatgtgtcccaagaagtctcatcaactagcgttgatgatcaagacaatactaatgagggttggtcaaattatcttcttgaccatgctgattttatacatgacatggattctgattccctcggaaagcatctcatatga
>BnaMYB28_5_janetzkisS
atgtcaagaaagccatgttgtgtcggagaagggctgaagaaaggtgcatggaccaccgaggaagacaagacgctcatctcttacattcacgaacatggagaaggtggctggcgcgacattccccaaaaagctgggttgaaaaggtgtggaaagagttgtagactgcgatggactaactacctaaaacctgagatcaaaagaggcgagtttagttcagaggaggaacagattatcatcatgctccatgctgctcgtggcaacaagtggtcggtcatagctagacatttacctagaagaaccgacaatgagatcaagaattactggaacacgcatctcaaaaaacgtttgatcgaagagggtactgaccccgtgactcacaagccactagcttctaatactaaccctactgtcaccaccacgcagccagagaacttgcattccctagatgcatctagttccgacaagcgatactcccggtcaagctcaatgcctcccatgtctcttcctctttcctcgggtttcaacccggtttccgagatcaccacaccagttcagagaggttccttgagttgcaacaaaagtattaagaaatcgagctctacatcaaggcttttaaacaaagttgctgctaaggccactaccatcaaagatatcttgagtgctactacaatatcatatgaaagcttttccaatggcttccctgagcagactcgcaatgaagaagatagttctaatgctctcgctgacttcgatccatttccccaatcattgttgtacactgaacatgaggtccatgctacttctgatcttgatatggatcagggttacgatttctcatattttctcgagacactcgggagagatgagcacaatacgaatgacgagtatggtcatgatattctacttatgtccgatgtgtcacaagaagtctcatcaattagcgttgatgatcaagacaatatgataggaaacttcgagggctggtcaaattatcttcttgaccatgatggtttgataaatgacacggactatgatttcatatga
>BnaMYB34_8_janetzkisS
atggtgagaacaccatgctgcaaagaagaaggaataaagaaaggagcttggactcctgaggaagatcaaaagcttattgcttatcttcaactacatggtgaaggtggatggcgtactctcccggaaaaagctggattgaagagatgtgggaagagttgtagactaagatgggctaactatctaagacccgatattaaaagaggggagtttactcctgaagaagacgacactattatcaagcttcatgctcttaagggtaacaagtgggccgcaatagcaacatgtttggcgggacgaaccgacaatgagattaagaattattggaacacgaatctcaagaagcgtttaaaacaaagaggtatcgatccaaccactcacaaaccgatcaattcaaccgatcaaaccggttcagaaccaaaacaccataaactcggttcatccggttccgcaaggcttcttaaccgcgttgcaagcaaatactcggtcgattcaaaccgggatctactaaccggaatcatcataggaaactccacaaacatcgcagacatctcacaaaacaccggcgacgtcgattctccgaccaagaattcgacctccacgctgctcaaccaaatggcggcagcgtcaagcggtttcatatcgattcttacgaacaacacgtcgacctctcccggtttctccgacaactgttctttctccgatggtttcactgagttctttagtaacgaagagatctccggtatgtataccaacgtcgataatgttggccttatggaggagttagaggatattttaagctacgatggtgccgacgtcggagatatcaaagactcgcctgaggttgacgtaactgatgatatggactttcttgattcttggaacaaagaagatgatttggatttggagaagtttgtaagctcgttagattccaagattggtgtctttgtctga
>BnaMYB51_4_janetzkisS
atggtgcggacaccatgttgcaaacctgaattagggttaaagaaaggagcttggactcccgaggaagatcagaagcttatctcctaccttaacaatcacggtgaaggtggatggcgaactctacccgaaaaagctggactgaagagatgtggcaaaagctgcagactgaggtgggccaattatcttagacctgacatcaaaagaggagagttcactgaagatgaagaactttctatcatctctcttcacgcccttcacggcaacaaatggtctgatatagctcgtggattaccgggaagaaccgataacgaaatcaagaactactggaacactcatataaaaaaacgtttgatcaagaaaggtgtcgacccggttacacacaagagtttgatctccgaaaccagcaaatcagaaaacctcccggagattcttaataatcaaaacattattcagacaactataacgagtaacgatgatcttggtaataatgagaaggtcaagaatgaagacaagaagtcaagattatcatcagctaggttcttgaacagggtagcaaataggtttggaaagaaaatcaatcggagtgttctctcggagattatcggaagtggtggcccactcactactactacaagtgtcaccgttgactctatatcagataagtcaatgaatttttccttcacaccaacttcgtatcctctcaaccagatgaccgttaatggtaacggtaacgctacgtcgcctccatccatgttctctgattcctccgttaacgatcctttaatgtaccgtagtgttgataatatcggattcccagggtttctgaatgagcaacatgtcatgatgttggaagagtcttgtgttgagaacactaagttcatgaatgaacttacgaggtttcttcaggaggatgtgaacaatgacgtcgaggtgacgccggtctatgaatatcaagacgatttcgaagagattgataactattttctcatgggctacgagggaaaaaaagctttaccaatagagctaccacttccggtctaccacgttacatctgtccctggatattctcgacagattgtcttcagaaaaaaatcggtgttgttcaagtgggtggcatcagaagtgaagttttccgatgggtatgtttcaaatctctttagatgtgttgaaaagggtcaaaagttccccgggatgaagagttatgattgtcatgtctttatgcaacgactactgtcatttgcatttgcggagctacttccaacaaacgtacatgaagcacttgcaggcattggagcatttttcagggatctgagcacacacacttctaaagaagaagttgtagaacagcttcaggagaacattcccatcttattgtgcaacttggagaagatatttccttcgggattttttgacgtcatggagcatctagctgtccacctcccatatgaggcattgcttcatggacctgtacattacgggtggatgtatcagtatgagcgagccatgaaatatttgaagggaaaagcaaagaacttcgccaaagttgaaggttctataattgctggaagtttgacggaagaagtttctcacttcacattgtactactttnnnnnnnnnnnnnnnnnnnnnnnnnnnnnnnnnnnnnnnnnnnnnnnnnncaaagttgaaggttctataattgctggaagtttgacggaagaagtttctcacttcacatcatactactttgcgtcaaaagtacgtacccggagaagagctccaagaagatatgatgatggtggtgttgcaccaacatatgcagttgctggtgttccagacatctttagccagattggacgactcggtgggaaatcaaaagagatttggtggttgagtgaacaagacgctcatagtgcacacccctatattctactcaattgcgaggatccattgatgtgttattttgaaagcctatttgtttctcaagtcgaagaaccattttcaggtatatccacaagtgacgttgattatgacgatgatgcagattatcctaagtggttacacgaagtaattcaatctccacttgtaaaggtcaccacatcacagatgtatttcacacgaggctatacttttcacacatatgagtatggtagacagcgggcaaccagtaactatggaatatgtgtgaaaggggaaacatatttctacgggatcttgaccgaaattattgaagtcgaattcctagggatattgaagctgaaatgcgtcctcttcaaatatgaatggttcgaccccgtcgtcaacagaggtgttcggtttaacaaatttggtgtagttgatgtcaacggtggacgaaggtacaacaaattcgagcctttcatcttagattcacaagcagaccaagttagcttccttccataccctcggatgagagatttgggtataaattggttagccgtgatcaaagttacacttccaggacgaatcatcagtggagaagaaccaccactgcaagaagaacagataaatgaagtcgaggaacctgaacaagaaattgatgacatccttctcattgatccgtataatcacgagtacgaagatcttaccgacgatgccacagacgaagctgttgaagacgagtttaatgaaaatgatgatgtttctagtgatgacgagaatgtcgatgtatccgattga
>BnaMYB28_3_janetzkisS
atgtcaagaaaaccgtgttgtgtcggagaagggctgaagaaaggggcatggaccaccgaagaagataagaaactcatctcttacatccacgaacatggagaaggaggctggcgcgacattccccaaaaagctgggttaaaaaggtgtggaaagagttgtagactgcgttggactaactacctaaaacctgatgtcaaaagaggcgagtttagctcagaggaggaacagattattatcatgcttcatgcttctcgtggtaacaagtggtcggacatagcgagacatttacctagaagaacagacaatgaggtcaagaattactggaacactcatcttaaaaaacgtttgatcgaacagtgtattgatcccgtgactcacaagccactggcttctaattccaaccatactgtcaacacgcctccagagaatttgcattcccttgctgcgcctagttccgacaagcaatactcccggtcgagctcaatgccttccctgtctcgtcttaccaacaaagatgggacaccagttcaaggcggtgccttgagtcacaaaaaacgtttcaagaagtcgagttctacatcaaggcttttgaataaagttgcggctaaggtcacttctgtaaaagaaatattgtcggcttccatggaaggtagcttgagcgctactacattaccatatgcaagccattctaatggcttctctgagcagattggcaatgaagaggatagttccaacgcgttcctgacaaatactctcgccgagttcgatcccttctcccaatcaccgttgtacagtgagcatgagatcaacgctacttctgatctcggtatggattacgatttctcacattttcttgaaaagcttgggagagatgaccacaacgaggagaacgatatgaatgtcgagtatggtcatgatcttcttatgtctgatgtgtctcaagaagtctcatcaactagcgttgatgatcaagacaatatgattgaaaatttcgagggttggtcaaattatcttcttgaccatgcggatttcgtatatgacacggagtctgattccctcatatga
>BnaMYB51_2_janetzkisS
atggtgcggacaccgtgttgcaaagctgaactaggcttaaagaaaggagcatggactcccgaggaagatcagaagcttgtctcctacgtcaattgtcacggtgaaggtggatggcgaactctcccggaaaaagctggactcaaaagatgtggcaaaagctgcagactgagatgggctaattatctacgacctgacatcaaaagaggagagttcactgaagatgaagaacgttctatcatctctcttcatgcccttcatggcaacaaatgggctgcaatagctcgtggattaccgggaagaaccgataacgaaatcaagaaccactggaacactcatatcaaaaaacgtttgataaagaaaggtgtcgatccggttacacacaagagcttgatctccgacaaatcagaaaacctccccgagattccagagaagcaaaacgttattcagacaattataacgagtgatgatgatcttgataatgagaaggtgaagaataacaacgagaagccgggattatcatcggctaagttcttgaacagagtagctaataggttcggaaagagaatcaatcaaagtgttctgtctgagattatcggaagtggtggcccacttactactactactacaagtcacactgctactactacaagtgtcaccgttaactccgaatcagataagtcaactagctcttctttcacaccaacctcagatcttctatgccagatgactgttaacggtaacgctacatcgtctccgtccacattctctgatgcatccgttaatgatagtttaatgtactgtgataatgaggataatctcggattctcaaattttctgaacgatgaagatttcatgatgttggaagagtcttgtgttgacaacactgagtttatgaaagaactttcgaggtttcttgaggaggacgtgaacgacgacgtcgaggtgatgcatgtctatgagcatcaagacaatatcgaagatattgataactattttgcatga
>BnaMYB51_8_janetzkisS
atggtgcggacaccatgttgcaaacctgaattagggttaaagaaaggagcttggacccccgaggaagatcagaagcttatctcctaccttaacaatcacggtgaaggtggatggcgaactctgcccgaaaaagctggactcaagagatgtggcaaaagctgcagactgaggtgggccaattatctaagacctgacatcaaaagaggagagttcactgaagatgaagaactttctatcatctctcttcacgcccttcacggcaacaaatggtctgatatagctcgtggattaccgggaagaaccgataacgaaatcaagaactactggaacactcatatcaaaaaacgtttgatcaagaaaggtgtcgacccggttacacacaagagtttgatctccgaaaccagcaaatcagaaaacctcccggagattctgaataatcaaaacattattcagacaattataacgattaacgaggtggctaataggtttggaaagaaaatcaatcagagggttatctcggagattatcggaagtggtggcccactcattactactactactactacaagtgtcaccgttgactctatttcagataagtcaacgagtttttccttcacaccaacttcgtatcttctcaaccagatgaccgttaatggtaacggtaacgctacgtcgcctccatccatgttctctgattcctccgttaacgatcctttaatgtgccgtagtgttgataatatcggattctcagggtttctgaatgagcaacatgtcatgatgttggaagagtcttgtgttgagaacactgagttcatgaatgaacttacgaggtttcttcgggaggatgtgaacaatgacgttgaggtgacgccggtctatgaatataaagacgatttcgaagagattgataactattttgcatgcgtgaatcttctgacgaatcccacatga
>BnaMYB51_5_janetzkisS
atggtgcggacaccatgttgcagagctgagttagggttaaagaaaggagcatggactcccgaggaagatcagaagcttacctcctacgttaaccgtcacggtgaaggtggctggcgaactctccccgaaaaagctggactcaagagatgtggcaaaagctgcagattgagatgggccaattatctaagacctgacatcaaaagaggagagttcactgaagacgaggaactttcaatcatctctcttcacgctcttcacggcaacaaatgggctgcaatagctcgtggattaccaggaagaaccgataacgaaatcaagaactactggaacactcatatcaaaaaacgtttgatcaagaaaggtgttgatccggttactcacaagaacatatcagaaaatttgcaggatattctggagaaacgaaacattaatcagacaattataacgagtgatgatgatcttgatcataacaagaagatggagaagtcggctaggttcttgaacagagtagctaataggttcggaaagagaatcaaccagagtgttttgtctgaaattatcggtagtggtggcccacatgctactattactaataacactactactattactacaagtgtcaccgttgactccaaatctgataagtcaacgagctcttccttcacaccaacctcgaatcttctcatgaccgctaacggtaacgctacgtcgtctccgtccacattttctgagtcatccattaacgatcgattaatgtactgggataaggaagatgatatcggattctcaacatttctgaatgatgaagatttcatggtgttggaagagtcttgtgttgagaacactgagttcatgaaagagcttacgaggtttcttggggaggatgagacggacaacgtagaaatgatgcccgtctatgagcatcaagacagttttgaagatattgataactattttgcatga
>BnaMYB34_like_janetzkisS
atggtgcggacaccgtgttgcaaagctgaactaggcttaaagaaaggagcatggactcccgaggaagatcagaagcttgtctcctacgtcaaccgtcacggtgaaggtggatggcgaactctccccgaaaaagctggactcaaaagatgtggcaaaagctgcagactgagatgggctaattatctacgacctgacatcaaaagaggagagttcactgaagatgaagaatgttctatcatctctcttcatgcccttcatggcaacaagggattggagtttgaggatgacttttgcaaagttaccatgtttttcttctttttcctccaccccttaccaaacacatttgcttctcctacacgttccttgtgccgccacgaccaaagagatgcactttgggagttgaaagaggagttcccgaatcatgccaacgatgacgaacgtgtaacaacactttcatggaacaaaagcgtggactgctgttcttggtcgggtgtcacatgtgatgctgtactgggacaggtgatatcactagaactccaatcttattctagtgtcaacacgtctctgaaagctagcagtggcctttttaaactccagcatctaagtgacctagacctttcacattgcagtctcagtggagagataccttcctccattggaaatctgtctcaccttacatatcttgatctttcttttaatcaattcgtaggtgaaattccaatttcagtcggtgacctaaaccaactaaggtacttgagtctttatagtaatgatctaagaggtaatatccctagttcatttgccaacttaacgaagctttcagatctgaacctaaaatcaaatcaattcactggtggggcattaatattagccaatttaaccagcctgtccgagttaaacctctcttacaacaacttcaattcctctatttctgtggacctaagtggactccacaacttggagcgattcataggaaatgacaactcattttttggaccttttccctcatccctgctcatgatttcttcattaggaatgattgccttagatcgaaaccaattcgagggacctttagatttagggaatatgtcttcatcgtcaaatcttggttcgttagatgttagctacaacaagtttagtgggctaatcccaccatctatatcgaaattacacagtcttgcagttttagatcttagtcataacaatttcaaaggaatagtccctagatctatatctagtttagtcaacctcacttcccttgacctttcctataataagttggaaggtcaaataccatctcttttgtggagatcgtctatgttgtcatctttggatctttctcataacctgttcagcagcttcaacaaatcagtagaagttgttgatggagcatcattaagagagttacgtcttggttcaaattcactccaagtaccatttccccaatggctctgcaagctaaaagatttatgggccttagatctttccaacaaccatttcaccggttccattcctcaatgtttgaagaactccacttctctgacagagttaaggctgcaaaacaatagtttaagtggatttctaccagatatattcaccaatctcactgacctaagatcacttgatgtcagccacaacaattttgtgggaaagcttccaacatccttgatcaactgcacgtacatggagtttctgagtgtgaaaggaaacaagatcaatgacacctttccgttttggttgggctctttgcaaatattaaagatacttgtgcttggatcaaacgcattccacggaccagtctataacccgacaacctatttggggttcccaagtctgcggatcatcaacatagccaacaataacttcgttgggtcattgccacaagactatttcaccaactggactcaaatgtacatggtgtggagtaatgaagattcaccagaatcggagtacatgggggatgattcccttatatatgaagattcgattgatttggtgtacaaaggagtggaaacggatttcaagcgcatctttcaagccttcaaagtcattgatttctctcgaaaccggttttctggacatatccctggatccattggtctactgagcgagttgcgttttctcaacctgtcaggaaatgtattcacaggcaacatcccaccatccttgtcgaatattacaaagcttgaagcactagacttatcgcgtaataacttgtctggtgaaattcctcaaggtctcgggaagctctcgtttctgtcgtacattaacttctcccacaaccacctacaaggattggtgccacagagcacacagtttcaaagtcaaaactgttcttcattcatgggtaactgtggactatatggactcgagaaaatatgtaaagaaaaccatgtcaatgtccccgttcttacatcgcagccacttcaggaatctttgtcggattcgaaagaaccagtactgaactggatagtagccgcaatagcatatggacctggtgtgttttgtggattagtcctcggacttatattcacttcatacaaacatgagtggttcatagctctttaa
>BnaMYB34_3_janetzkisS
atggtgagaacaccatgttgcaaagaagaaggaataagaaaaggagcttggactcccgaagaagatcaaaggcttattgcttatgttcaactacacggtgaaagtggatggcgtactctcccggagaaagctggattgaagagatgcggtaagagctgtagacttagatgggctaattatctaaaacccgacatcaagagaggagagtttacacctgaagaagatgacactattaacaagcttcatgctcttatgggtcttgatccaaccactcacaaaccgatcaatccaactgatcaaaccggtttcgagccaaaagttcataaactcggttcatccggttgcgcaagacttcttaaccacgtcgcaaggaaatacgccggagatttaaaccgggacctactaaccggaatcatcattggaaactcctcaaacatcgccgagggttcacaaaactcagttgaggtcgattctccgactgaaagtttgatcttcacattgctcaacaaagcggcggcaagatcaagtgatgtcacatcgtttctgaccaacaatatgtcgtcatctcccggtctttccaacaactgttcttttgccgacaatctcgacctattctttagcaacgaagtgatctccgatatgtctatgaatgtcgataatgtttgcattatggaagagttgagggatattttaagctacggcggtgctgacgccggagatgtcaaagacttgccggagtttaatgtaactgatgggatggagtttcttggttcttggaacgtagaagatgacttgcacttggagaattattattgggttcgattgaagagatgtgggaagagttgtagactgagatgggctaattatctaagacccgacatcaagagaggagagtttactcccgaagaagacgacgctattatcaagcttcatgctcttatgggtaacaagtgggccgcaattgcaaatagcttggcgggacgaactgacaatgacattaaaaattattggaacacaaacctcaagaagcgtttaaaacaaaaaggtcttgatccaatcacttacaaaccgaacaatccaaccggtttcgaaccagcaaaccataaactcggttcatccggttccgcaaggcttcttaaccgggtcgcaaagaaatacgcggtcgacgtaaaccgggatctactaaccgggataatcatcggaaactccacaatcatcgctgacgattcacaaaactcaagcgatactgaacattcaacgtccacactgctcaaaacggtggcaaaaccaagtgttccggcgacttctcccggttctttctccgatgatcttgacgtattctttagcaacgaagagatctctgatatgtatatgaatgtggataatgttggccttatggaagagttaaagggtattttaagctacgccggagatattaaagattcgccggagtataacgtaagtgatgagatggagtttcttgattcttggaacgaagaagatggtttggacttggagaattgttcgtag
>BnaMYB34_2_janetzkisS
atggtgagaacaccatgctgcaaagaagaaggaataaagaaaggagcttggactcccgaggaagatcaaaagctcactgcttatcttcaactacatggtgaaggtggatggcgtactctcccggaaaaagctggattgaagagatgtgggaagagttgtaggctgagatgggctaactatctaagacccgatattaagagaggagagtttactcctgaagaagaagacactattatcaaacttcatgctcttaagggtaacaagtaa
>BnaMYB29_3_janetzkisS
atgtcaagaaagccttgttgtgtgggagaagggctgaagaaaggagcatggaccaccgaggaagacaagaaactcatctcttacattcatgaacatggcgaaggagggtggcgtgacattccccaaaaagctggactcaaaagatgtggaaaaagttgtagattgcgttgggctaactatttgaaacccgatataaagagaggagagtttagctacgaggaggagcagattatcatcatgcttcatgcttcccgtggcaacaagtggtcggtgatagcgagacatttgccaaaaaggacagacaacgaggtcaagaactattggaacacacatccaggggcggtcctggaaaaaggacgcccctgcacacatctcaaaaaacgtctgatcgatcagggcatcgatcccttgacccacaagccacttgcttctagccctaatccggcaacgaccaggacttctgaaggccaagatgactcaaacccgagtaacctggatgagcaatcacagtctggttcgatgtctccaaagtatcttcctatttcatcaagctcatgcaatctacaaaagatgagcaacagtgatgagacaacgagaaacaatggttccttgagctccaagaaatgtcgtttcaagaaatcgagctctacatcaaaactgttaaacaaagttgcaacgaaagcgtcttccattggcaatatggtttcagcttccgtggaaggatccttaattcgctcaacaatactttctccatgtctcaatgatgtcttctccgaaactagtcaatttcagatggacgaatttgatccattctctcactcatctgaacaacacataactgatcatatgaaggaagatatcaacatggactttgatctcaaaaattccgaattcgatttctcgcagtttatcgagcaatttagtaacattgaagccgaaaaagccaatgccattggaggatataaccaagatctcctgttgtctgatgtctcatcaacaagcgttgatgaagacaatataatgcaaaacataaccggttggtccaactatcttgttgacgattccgattttccttatgatacgaaccaagatttcgacgacaagaacttcatatga
>BnaMYB29_4_janetzkisS
atgtcaagaaagccatgttgtgtgggagaagggctgaagaaaggagcatggaccatcgaagaagacaagaaactcatctcttaccttcatgaacatggtgaaggaggatggcgtgacattccccaaaaagctggactaaaacgatgtggtaaaagttgtagattgcgatgggctaactatttgaaacccgatatcaagagaggagaatttagctatgaggaagagcaaatcattatcatgcttcacgcttcccgtggcaacaagtggtcggtcatagcaagacatttgcccaaaaggacagacaacgagatcaaaaactactggaacacaaatctcagaaaacgcttgatcgatcagggtaacgatcccttgactcacaagccacttgcctctacccctgaaccggccacgcccaagacttctgatctccaagatgactcaaacccgagtaacctagatgagcaatattcacactcaggctccatgtctccagagtcacttcctctctcttcaaactcatgcaatatacttgagataagcaacagtgacgagacaccgagaaactatggttcctttaactccaagaaattgagttctacatcagaactgttaaacaaagttgcaactagggcagcttccatgggcaatatcatatcagcgtccatggaaggaaccttgatcccctctacaacactgtctcctccgtgtctcaacgatggcctttccgagactagtcattttcagatggacgagtttgacatcgacatgaactttgatttcaacaattctgaacacgatttctcggagtttctggagcaatttagtaacaatgcagccgaggaagctgataacattataggatatgatcaagatctccttttctctgatgtttcatcaacacgcgttgatgaagacggtatgacaaacatacccggttggtccaattatcttcttgacgattccgagttttcgtatgatacgaaccaagattag
>BnaMYB29_2_janetzkisS
atgtcaagaaagccatgttgtgtgcgagaagggctgaagaaaggagtatggaccatcgaagaagacaagaaactcatttcttacattcatgagcatggtgaaggagggtggcgtgacattccccaaaaagctggactaaaacgatgtgggaaaagttgtagattgcgatgggctaactacttgaaacccgatatcaagagaggagaatttagctacgaggaggagcagattatcatcatgcttcacgcttctcgtggcaacaagtggtcggtcatagcgaaacatttgcccaaaaggacagacaacgagatcaagaactattggaacacaaatctcaaaaaacgcttgatcgatcagggtatcgatcccttgacccacaagccacttggctctacccctgaaccggccacgcctaagacttctgatttccaagatgactcaaacccgagtaacctagatgagcaatcacactcgggttcgatgtctctaaagtctcttcctctctcttcaagctcatgcaatttactagagataagcaaccgtgatgaggtaccgagaaactatggtaccttgaactccaagatatcgagttatacatcagaactgttaaacaaagttgcacctagggcagcttccatgggcaatatcatatcagcgtccatggaaggaaccttgatcccctctacaacactgtctcctccatgtctcaacgatggcctttccgagactagtcattttcagatggatgaatttgacatcgacgtgaactttgatttcaacaattccgaacacgatttctcgcagtttatggaggaatttagtaacaatgcagccgaggaagctgataacattataggatatgatcaagatctccttttgtctgatgtttcatcaacaaacgttgatgaagacggtatgatgccaaacataaccagttggtccaattatcttcttgatgattccgacttttcttatgatacgaaccaagattag
>BnaMYB122_1_janetzkisS
atggtacggacaccgtgttgcagagctgaagggctgaagaaaggagcatggactcacgaagaagaccataagctcatcgcctacgtccaacttcacggtgaaggaggctggcgaacccttcctgataaagctggtctaagaagatgtggcaaaagctgcagactgagatgggccaattaccttagacctgacattaagcgtggtgagtttagccaagaggaggaagattccatcattagactccatgccattcatggcaacaaatggtcggcgatagctcgtagattacctggaagaacagataacgaggtcaagaaccactggaacactcacatcaagaaacgtctgatcaagaaaggtatcgatccgttgacccacaaatcacttaatggtaaatcatctgaccatcccgagacaccgccggataaaagcagcgttcatcaggatgatgatgatcaaaagtcaaacaagaataatgcgttaggatcattatcagctcggttcttgaacagagtagcaaacagatttggtaaaagaatcaaccaaagtgttctgtctgatattattggaagtggtgacccatttactagtttcactactcctactacaagtgcttctgaatgtgaaaagtcatcgagttctttctccaaaccaaactcttcagatctcctcattaatgaaaacatgatcctcgatgcaacatctttgtcctcgtccacgttctctagcgacacctctgacccctcagtatacgaccatatcttcgatgacttagaagatatgaccgcattttcatcaagatttttgaatgatgttgtatctcatgatgatgaagatttcttgatgttggatgaatcttgtttggagaaaacttcgttcatgagggaacttacaaggattcttcaagacgataaaattgagacgactatgtgtagtgatagtcgtgtgacaccaatcagtgaagttgatgtttcctttgaagggattgacaactattttggataa
>BnaMYB34_1_janetzkisS
atggtgagaacaccatgttgcaaagaagaaggaataaagaaaggagcttggactcctgaagaagatcaaaagcttattgcttatcttcaactacatggtgaaggtggatggcgtactctcccggagaaagctggattgaagagatgtgggaagagttgtagactgagatgggctaattatctaagacccgacatcaagagaggagagtttactcctgaagaagacgacactattatcaagcttcatgctcttatgggtaacaagtgggccgcaattgcaagtagcttggcgggacgaactgacaacgacattaaaaattattggaacacaaacctcaagaagcgtttaaaacaaaaaggtcttgatccaatcactcacaaaccgatcaatccaaccggtttcgaaccagtaaaccataaactcggttcatccggttccgcaaggcttcttaaccgggtcgcaaagaaatacgcggtagacgtaaaccgggatctactaaccgggataatcatcggaaagtccacaatcatcgctgaagattcacaaaactccagcgatactgaacattcaacgtccacactgctcaaaacggtggcaaaaccaagtgctcgggcgacttctcccggttctttctccgatgatcttgacgtattctttagcaacgaagagatctctgatatgtatacgaatgtggataatgttggccttatggaagagttaaagagtattttaagctacgccggagatattaaagattcgccggagtataacgtaagtgatgagatggagtttcttgattcttggaacgaagaagatggtttggacttggagaattgtttgtag
>BnaMYB29_1_janetzkisS
atgtcaagaaagccttgttgtgtgggagaagggctgaagaaaggagcatggaccaccgaggaagacaagaaactcatctcttacattcatgaacatggcgaaggagggtggcgtgacattccccaaaaagctggactcaaaagatgtggaaaaagttgtagattgcgttgggctaactatttgaaacccgatatcaagagaggagagtttagctacgaggaggagcagattatcatcatgcttcatgcttcccgtggcaacaagtggtcggtgatagcgagacatttgccaaaaaggacagacaacgaggtcaagaactattggaacacacatctcaaaaaacgtctgatcgatcagggcatcgatcccttgacccacaagccacttgcttctaaccctaacccggccacgcccaggacttctgaaggccaagatgactcaaacccgattaacctggatgagcaatcacaatctggttcgatgtctccaaagtctcttcctcattcatcaagctcctgcaatctacaaacgataatcaacagtgatgagacaccgagaaacaatggttccttgagctccaagaaatgtcgtttcaagaaactgagctctacatcaaaactgttaaacaaagttgcaactaaagcgtcttccattggcaatatgctttcagcttccatggaaggatccttaattcgctcaacaacactgtctccatgtctcaatgatgaagatatcaacatggactttgatctcaacaattcggaattcgatttctcgcagtttatcgagcaatttagtaacattgaagccgaagaagccaatgccattggaggatataaccaagatctcctgttgtctgatgtctcatcaacaagcgttgatgaagacaatgtgatgcaaaacataaccggttggtccaactatcttgttgacgattccgattttccttatgacacgaaccaagatttcgacgacaagaacttcatatga
>BnaMYB28_6_janetzkisS
atgtcaagaaagccatgttgtgtcggagaagggttgaagaaaggtgcatggaccaccgaggaagacaagacgctcatctcttacattcacgaacatggagaaggtggctggcgcgacattccccaaaaagctgggttgaaaaggtgtggaaagagttgtagactgcgatggactaactacctaaaacctgagatcaaaagaggcgagtttagttcagaggaggaacagattatcatcatgctccatgctgctcgtggcaacaagtggtcggtcatagcgagacatttacctagaagaaccgacaatgagatcaagaattactggaacacgcatctcaaaaaacgtctgatcgaacagggtattgaccccgtgactcacaagccactagcttctaatactagccctactgccaccaccacgcagcctgggaacttgcattctctagatgcatctagttccgacaaacgatactcccggtcaagctcaatgccttccatgtctcgtcctctttcctccggtttcaacccatcttccgagatcaccacaccagttcagggaggttccttgagttgcaagaaaagtattaagaaatcgaactctacatcaaggcttttaaacaaagttgcggctaaggccacttccatcaaagatatcttgaatgctactacaataccatatgaaagcttttccaatggcttccctgagcagactcgcaatgaagaagatagttccaatgctctcgctgacttcgatcccttttctcaatcattgttgtacactgatcacgagatacatgctacttctgatctcgatatggatcagggttacgatttctcatattttctcgagacactcgggagagatgagcacaacatgaatgtcgatcagtatggtcatgatcttcctatgtcagatgtgtcacaagacgtcgtctcatcaactagcgttgatgatcaagacaatatgactggaaacttcgagggttggtcaaattatcttcttgaccatgctggtttgatatatgacgacactgaatatgatttcttcgataagcaaatcatatga
>BnaMYB122_3_janetzkisS
atggtacggacaccgtgttgcagagcggaagggctgaagaaaggagcatggactcaagaagaagaccataagctcatcgcctacgtccaacttcacggtgaaggaggctggcgaacccttcctgataaagctggtctcagaagatgtggcaaaagctgcagactgagatgggccaattaccttagacctgacattaagcgtggtgagtttagcgaagaggaggaagattccatcattagactccatgccattcatggcaacaaatggtcggcgatagctcgtagattaccaggaagaacagataacgagatcaagaaccactggaacactcacatcaagaaacgtctggtcaagaaatgtatcgatccgttgacccacaaatcacttaatggtaaatcatctgaccataccgagacaccgccggataaaagcagcgttcatcaggatgatgatgatcagaagtcaaacaagaataatgcgttaggatcattatcagctcggttcttgaacagagtagcaaacagatttggtaagagaatcaaccacagtgttctgtctgatattattaatggaagtggtgccccatttactagtcacactactcctactacaagtgcttctgaatgtgaaaagtcatcgagttctttctccacaccaaactcttcaaatctcctcattaatgaaaacatggtcctcgatgcaacatctttgtcctcgtccacgttctctagcgacacctctgacccctcagtatacgaccatatcttcgatgacttagaagatatgaccacattttcatcaagatttttgaatgatgttgtatctcatgatgatgtagatttcttgatgttggatgaatcttgtttggagaatacttcgttcatgagggaacttacaaggattcttcaagaggataaaattgagacgactacgtttagtgatagtcgtgtgacaccgtga
>BnaMYB34_6_janetzkisS
atggtgagaacaccatgttgcaaagaagaaggaataagaaaaggagcttggactcccgaagaagatcagaggcttattgcttttgttcaactacacggtgaaagtggatggcgtactctcccggagaaagctggattgaagagatgtggtaagagctgtagacttagatgggctaattatctaaaacccgacatcaaaagaggagagtttactcctgaagaagacgacactattatcaagcttcatgctcttatgggtaacaagtgggccgcaatagcaacaagcttggcgggacgaactgacaacgagatcaaaaattactggaacacaaatctcaagaagcgtttgacacaaaaaggtcttgatccaaccactcacaaaccgatcaatccaactgatcaaaccggtttcgagccaaaagttcataaactcggttcatccagttgcgcaagacttcttaaccacgtcgcaaggaaatacgccggagatttaaaccgggacttactaaccggaatcatcatcggaaactcctcaaacatcgccgagggttcacaaaactcagttgaggtcgattctccaactgaaagttcgaccttcacattgctcaacaaagcggcggcaagatcaagtgctgtcacatcgtttctgaccaacaatatgtcgtcatcttccggtctttccaacaactgtactttagccgacaatctcgacctattctttagcaacgaagagatctccgatatgtctatgaatgtcgataatgtttgcattatggaagagttgagggatattttaagctacggcggtgctgacgccggagatgtcaaagacttgccggagtttgatgtaactgatgggatggagtttcttggttcttggaattattattggtttcgctag
```
