## Supplementary material for "Mapping-by-sequencing reveals genomic regions associated with seed quality parameters in *Brassica napus*": File S32

```
>BnaMYB122_4_lorenz
atgatcagatggtcagccatagctcgtcgattaccaggaagaacagataacgagatcaagaaccactggaacactcacatcaagaaacgtcttataaagaaaggcatcgatcccttgacccacaaatcacttgaccaatccgagacattaccggataaaagcatcggtcatcaggaggatgatgatgagaagtcaaacaataaaaagtccttagggccatcatcagctcggttcctgaacagagtagcaaacagatttggtaagagactcgaccagagtgctctgtctgatattattggaagtggtggcccatttactagtcacactactccaactactagtgcttctgaatgtgagaagtcaacaagttctctctccacaccaaactcttcgaatctccacatgatccacgatgcaacatctttgtcctcgtctacgttctctaacgatacctccgctcagttagtgtacgacaatatatttgacgacatagaagatatgacgggattttcatcaaaaaatttgaatgatattgtttctcatgatgatgaagatttcttgatgttggatgaatcttcttcagacaatactttgttcatgaaggaacttacaatgtttcttcaaggggataaaactgagacgatgtcgcttaatgatagccacctggcgcccatcaatgttgttgatgactactcctttgaagggattgacaactggtttggataa
>BnaMYB29_2_lorenz
atgtcaagaaagccatgttgtgtgcgagaagggctgaagaaaggagtatggaccatcgaagaagacaagaaactcatttcttacattcatgagcatggtgaaggagggtggcgtgacattccccaaaaagctggactaaaacgatgtgggaaaagttgtagattgcgatgggctaactacttgaaacccgatatcaagagaggagaatttagctacgaggaggagcagattatcatcatgcttcacgcttctcgtggcaacaagtggtcggtcatagcgaaacatttgcccaaaaggacagacaacgagatcaagaactattggaacacaaatctcaaaaaacgcttgatcgatcagggtatcgatcccttgacccacaagccacttggctctacccctgaaccggccacgcctaagacttctgatttccaagatgactcaaacccgagtaacctagatgagcaatcacactcgggttcgatgtctctaaagtctcttcctctctcttcaagctcatgcaatttactagagataagcaaccgtgatgaggtaccgagaaactatggtaccttgaactccaagatatcgagttatacatcagaactgttaaacaaagttgcacctagggcagcttccatgggcaatatcatatcagcgtccatggaaggaaccttgatcccctctacaacactgtctcctccatgtctcaacgatggcctttccgagactagtcattttcagatggatgaatttgacatcgacgtgaactttgatttcaacaattccgaacacgatttctcgcagtttatggaggaatttagtaacaatgcagccgaggaagctgataacattataggatatgatcaagatctccttttgtctgatgtttcatcaacaaacgttgatgaagacggtatgatgccaaacataaccagttggtccaattatcttcttgatgattccgacttttcttatgatacgaaccaagattag
>BnaMYB28_2_lorenz
atgtcaagaaagccatgttgtgtcggagaagggctgaagaaaggggcatggaccaccgaggaagataagaaactcatctcttacatccatgaacatggagaaggaggctggcgcgacattcctcaaaaagctggattgaaaaggtgtggaaagagttgtagactgcgatggactaactacctaaaacctgaaatcaaaagaggcgagtttagttcagaggaggaacagattatcatcatgcttcatgcttctcgtggaaacaagtggtcggtcatagcgagacatttacctagaagaacagacaatgagatcaagaactactggaacacacatctcaagaaacgtttgatcgaacaggatgcatctagttccgacaagcaatactcccggtcaagctcaatgccttccatgtcttgtactccttcctccggtttcaacacggttttcgagaataccagcaaagatgggacaccagttcgtgaggacgattccttgagtcgcaagaaacgtttgaagaaatcaagttctacatcaaggcttttgaacaaagttgcggctaaggccacttccatgaaagaagctttgtctgcttccatggaaggtagcttgaatgctaatacaagcttttccaatggctactctgagcagattctcaatgaagatgatagttctaatgcatccctcataaacactctcgccgagttcgatcccttcctccaaacaacgttttaccctgagaatgaaatgaatactacttctgatctcgatatagatcaggactacttctcacattttctcgaaaatttcggcagagatgatgaccacaatgaggagcactacatgaatcataactatggtcatgatcttcttatgtccgatgtgtcccaagaagtctcatcaactagcgttgatgatcaagacaatactaatgagggttggtcaaattatcttcttgaccatgctgattttatacatgacatggattctgattccctcggaaagcatctcatatga
>BnaMYB34_8_lorenz
atggtgagaacaccatgctgcaaagaagaaggaataaagaaaggagcttggactcctgaggaagatcaaaagcttattgcttatcttcaactacatggtgaaggtggatggcgtactctcccggaaaaagctggattgaagagatgtgggaagagttgtagactaagatgggctaactatctaagacccgatattaaaagaggggagtttactcctgaagaagacgacactattatcaagcttcatgctcttaagggtaacaagtgggccgcaatagcaacatgtttggcgggacgaaccgacaatgagattaagaattattggaacacgaatctcaagaagcgtttaaaacaaagaggtatcgatccaaccactcacaaaccgatcaattcaaccgatcaaaccggttcagaaccaaaacaccataaactcggttcatccggttccgcaaggcttcttaaccgcgttgcaagcaaatactcggtcgattcaaaccgggatctactaaccggaatcatcataggaaactccacaaacatcgcagacatctcacaaaacaccggcgacgtcgattctccgaccaagaattcgacctccacgctgctcaaccaaatggcggcagcgtcaagcggtttcatatcgattcttacgaacaacacgtcgacctctcccggtttctccgacaactgttctttctccgatggtttcactgagttctttagtaacgaagagatctccggtatgtataccaacgtcgataatgttggccttatggaggagttagaggatattttaagctacgatggtgccgacgtcggagatatcaaagactcgcctgaggttgacgtaactgatgatatggactttcttgattcttggaacaaagaagatgatttggatttggagaagtttgtaagctcgttagattccaagattggtgtctttgtctga
>BnaMYB29_3_lorenz
atggattggagaatttttataaacaaatactcaatatacagtacccatacactacaagaaaacagcggtattctgacggacattccgacggaaaatgaaatcctcggaatttcccgaggaaattccgaggaaattccgaggaaacccaaaatttgggtttcctcggaatttcctcggaatataccgacggaattccgaggaannnnnnnnnnnnnnnnnnnnnnnnnnnnnnnnnnnnnnnnnnnnnnnnnntttataactccagccaccgtcttcaaaggttgctgctggacttgtgtgggccaggaattgggcctatacttcacatatttgaaacccgatataaagagaggagagtttagctacgaggaggagcagattatcatcatgcttcatgcttcccgtggcaacaagtggtcggtgatagcgagacatttgccaaaaaggacagacaacgaggtcaagaactattggaacacacatctcaaaaaacgtctgatcgatcagggcatcgatcccttgacccacaagccacttgcttctagccctaatccggcaacgaccaggacttctgaaggccaagatgactcaaacccgagtaacctggatgagcaatcacagtctggttcgatgtctccaaagtatcttcctatttcatcaagctcatgcaatctacaaaagatgagcaacagtgatgagacaacgagaaacaatggttccttgagctccaagaaatgtcgtttcaagaaatcgagctctacatcaaaactgttaaacaaagttgcaacgaaagcgtcttccattggcaatatggtttcagcttccgtggaaggatccttaattcgctcaacaatactttctccatgtctcaatgatgtcttctccgaaactagtcaatttcagatggacgaatttgatccattctctcactcatctgaacaacacataactgatcatatgaaggaagatatcaacatggactttgatctcaaaaattccgaattcgatttctcgcagtttatcgagcaatttagtaacattgaagccgaaaaagccaatgccattggaggatataaccaagatctcctgttgtctgatgtctcatcaacaagcgttgatgaagacaatataatgcaaaacataaccggttggtccaactatcttgttgacgattccgattttccttatgatacgaaccaagatttcgacgacaagaacttcatatga
>BnaMYB51_1_lorenz
atggtgcggacaccatgttgcagagctgagttagggttaaagaaaggagcatggactcccgaggaagatcagaagcttacctcctacgttaaccgtcacggtgaaggtggctggcgaactctccccgaaaaagctggactcaagagatgtggcaaaagttgcagactaagatgggccaattatctaagacctgacatcaaaagaggagagttcactgaagatgaagaacgttctatcatctctctccacgcccttcatggcaacaaatgggctgcaatagctcgtggattaccaggaagaaccgataacgaaatcaagaattactggaacactcatatcaaaaaacgtttgatcaagaaaggtgttgatccggttactcacaaaagcatatcagcaaatttgcaggatattccggagaaactaaacattaatcagacaattataacgagtgatgatgatcttgatcataacaagaagatggagaagtcggctagattcttgaacagagtagctaataggttcggaaagagaatcaaccagagtgttttatctgaaattatcggtagtggtggcccacatgctactatttctaataacactactactgttactacaagtgtcaccgttgactccaaatcagataagtcaacgagctcttccttcacaccaacctcaaatcttcttatgaccgctaacggtaacgctacgtcgtctccgtccgcattttctgagtcatccattagcgatcgattaatgtactgggataaggaggataatatcgaattctcaacatttctgaatgatgaagatttcatggtgttggaagaatcttgtgctgagaacaatgagttcatgaaagagcttacgaggtttcttcaggaggatgagacggacaacatagaaatgatgcccgtcaatgaacatcaagacagttttgaagatattgacaactattttgcatga
>BnaMYB51_8_lorenz
atggtgcggacaccatgttgcaaacctgaattagggttaaagaaaggagcttggacccccgaggaagatcagaagcttatctcctaccttaacaatcacggtgaaggtggatggcgaactctgcccgaaaaagctggactcaagagatgtggcaaaagctgcagactgaggtgggccaattatctaagacctgacatcaaaagaggagagttcactgaagatgaagaactttctatcatctctcttcacgcccttcacggcaacaaatggtctgatatagctcgtggattaccgggaagaaccgataacgaaatcaagaactactggaacactcatatcaaaaaacgtttgatcaagaaaggtgtcgacccggttacacacaagagtttgatctccgaaaccagcaaatcagaaaacctcccggagattctgaataatcaaaacattattcagacaattataacgattaacgagttagggattgaacctgagttaactgaccccataacacccttggtggctccgcccctgataacgagtaaagatgatcttggtaataatgagaatgtcaagaatgaagccaataagtcaagattatcatcagctaggtttttgaacagggtggctaataggtttggaaagaaaatcaatcagagggttatctcggagattatcggaagtggtggcccactcattactactactactactacaagtgtcaccgttgactctatttcagataagtcaacgagtttttccttcacaccaacttcgtatcttctcaaccagatgaccgttaatggtaacggtaacgctacgtcgcctccatccatgttctctgattcctccgttaacgatcctttaatgtgccgtagtgttgataatatcggattctcagggtttctgaatgagcaacatgtcatgatgttggaagagtcttgtgttgagaacactgagttcatgaatgaacttacgaggtttcttcgggaggatgtgaacaatgacgttgaggtgacgccggtctatgaatataaagacgatttcgaagagattgataactattttgcatgcgtgaatcttctgacgaatcccacatga
>BnaMYB29_1_lorenz
atgtcaagaaagccttgttgtgtgggagaagggctgaagaaaggagcatggaccaccgaggaagacaagaaactcatctcttacattcatgaacatggcgaaggagggtggcgtgacattccccaaaaagctggactcaaaagatgtggaaaaagttgtagattgcgttgggctaactatttgaaacccgatatcaagagaggagagtttagctacgaggaggagcagattatcatcatgcttcatgcttcccgtggcaacaagtggtcggtgatagcgagacatttgccaaaaaggacagacaacgaggtcaagaactattggaacacacatctcaaaaaacgtctgatcgatcagggcatcgatcccttgacccacaagccacttgcttctaaccctaacccggccacgcccaggacttctgaaggccaagatgactcaaacccgattaacctggatgagcaatcacaatctggttcgatgtctccaaagtctcttcctcattcatcaagctcctgcaatctacaaacgataatcaacagtgatgagacaccgagaaacaatggttccttgagctccaagaaatgtcgtttcaagaaactgagctctacatcaaaactgttaaacaaagttgcaactaaagcgtcttccattggcaatatgctttcagcttccatggaaggatccttaattcgctcaacaacactgtctccatgtctcaatgatgaagatatcaacatggactttgatctcaacaattcggaattcgatttctcgcagtttatcgagcaatttagtaacattgaagccgaagaagccaatgccattggaggatataaccaagatctcctgttgtctgatgtctcatcaacaagcgttgatgaagacaatgtgatgcaaaacataaccggttggtccaactatcttgttgacgattccgattttccttatgacacgaaccaagatttcgacgacaagaacttcatatga
>BnaMYB34_1_lorenz
atggtgagaacaccatgttgcaaagaagaaggaataaagaaaggagcctggactcctgaagaagaccaaaagcttattgcttatcttcaactacatggtgaaggaggatggcgtactctcccggagaaagctggattgaagagatgtgggaagagttgtagactgagatgggctaattatctaaaacccgacatcaagagaggagagtttactcctgaagaagacgacattattatcaagcttcatgctcttatgggtaacaagtgggccgcaattgcaagtaatttggcgggacgaactgacaacgacattaaaaattattggaacacaaacctcaagaagcgtttaaaacaaaaaggtcttgatccaatcactcacaaaccgatcaatccaaccggtttccaaccagcaaaccatacactcggttcatcgggttccgcaaggcttcttaaccgggtcgcaaagaaatacgcggtcgacgtaaaccgggatctactaaccgggataatcatcggaaactccacaatcatcgctgacgagtcacaaaactccagcgatactgaacattcaacgtccacactgctcaaaccggtggcaaaaccaagtgctccggcgacttctcccggttctttctccgatgatcttgacgtattctttagcaacgaagagatctctgatatatatatgaatgtggataatgttggccttatggaagagttaaagagtattttaagctacgccggagatattaaagattcgccggagtataacgtaagtgatgagatggagtttcttgattcttggaacgaagaagatggtttggacttggagaattgtttgtag
>BnaMYB34_7_lorenz
atggtgagaacaccatgttgcaaagaagaaggaataaagaaaggagcctggactcctgaagaagatcgaaagcttattgcttatattcaacgacatggtgaaggtggatggcggactctcccggaaaaagctggattgaagagatgcggaaagagttgtagacttagatgggctaattatctaagacccgatatcaaaagaggagagtttactcttgaagaagacgacactattatcaaacttcatgctcttaagggtaacaagtgggccgcaatcgcaacttatttggctggacgaactgataacgagattaaaaattattggaacacaaatcttaaaaagcgtttaaagcaaaaaggtatcgatccaaccactcacaaaccgatcaagtcaaccgatcaaaccggtatcgaaccaaaaaaccttaaactcagttcttccggttcagcacgggttcttaaccgcgtcgcaagcaaatatgcggtcgacttaaaccgggatcttgtaaccggaatcatcataggaaactccacaatcgtcgccgacgtttcacaaaactccgtcgacgttgagaattcgaccacgacattgctcaacaaaacggcaggtctgatgaccaatacgtcgacttcttccggtttctccgacaactgttctttgtctgatgatatcaccgagttctttagcaacgaagagatctctgatatgtatacgaatgtggatcatgttggtcttatggaggagttaaagggtatgttaagctacgaaaatgccgtccccggagagattaagggttcgccggaggctaatatagctgatgaaatggagtttcttgattcttggaatgacgatctggacttggagaaatttgtgagttcgttggattccagcattggtgtctttgtttga
>BnaMYB34_5_lorenz
atggtgagaacaccatgttgcaaagaagaaggaataaagaaaggagcctggactcctgaagaagatcaaaagcttattgcttatattcaacgacatggtgaaggtggatggcgtactctcccggaaaaagctggattgaagagatgtgggaagagttgtagacttagatgggctaattatctaagacccgatatcaagagaggagagtttactactgaagaagacgacactattatcaaacttcatgctcttaagggtaacaagtgggccgcaatagcaacttatttggctggacgaactgacaacgagattaaaaattattggaacacaaatcttaaaaagcgtttaaagcaaaaaggtatcgatccaaccactcacaaaccgatcaattcaaccgatcaaaccggtatcggaccaaaaaaccttaagcgcagttcttccggttcagcacgggttcttaaccgcgtcgcaagcaaatacgcggtcgacttaaatcgggatcttgtaaccggaatcatcataggaaactccacaatcatcacacaaaactccgaggttgagaactcgaccaccatactgctcaacaaaatgtcgacatcttcgggtttctccgacaactgttctttctctgatggtttccccgagttctttagcaaccaagagatctccgacatgtctatgagtgacgatcatgttggccttatggaagagttaaagggtatgttaagctacgacaatgccgtccccggagagattaagggttcgccggaggctaatatagctgatgaaatggagtttcttgattcttggaacgtagaagacgatctggacttggagaagtttgtgagttcgttggattccagcattggtgtctttgtttga
>BnaMYB34_2_lorenz
atggtgagaacaccatgctgcaaagaagaaggaataaagaaaggagcttggactcccgaggaagatcaaaagctcactgcttatcttcaactacatggtgaaggtggatggcgtactctcccggaaaaagctggattgaagagatgtgggaagagttgtaggctgagatgggctaactatctaagacccgatattaagagaggagagtttactcccgaagaagaagacactattatcaaacttcatgctcttaagggtaacaagtgggccgcaatagcaacatgtttggcgggacgaactgacaatgagattaagaattattggaacacgaatctcaagaagcgtttaaaacaaaaaggtatcgatccaaccgctcacaaaccgatcaattcaaccgatcaaaccggttcagaaccaaaacaccataaactcggttcatccggttccgcaaggcttcttaaccgcgttgcaagcaaatactcggtcgattcaaaccgggatctactaaccggaatcatcataggaaactccacaaacatcgcagacgtttcacaaagttccggcgacgtcgattctccgaccaagaattcgacctccacgctgctcaaccaaatggcggcagcgtcaagcggtttcatatcgattcagaacaacacgtcgacctctcccggtttctccgacaactgttctttctcagatggtttcactgagttctttagtaacgacgagatctccggtatgtataccaacgtcgataatgttggccttatggaggagttaaaggatattttaagctacggcggtgccgaccttggagatatcaaagactcgcccgaggttaacgtaactgatgatatggactttcttgattcttggaacaaagatgatgatttggatttggagaagtttgtaagctcgttagattccaagattggtgtctttgtctga
>BnaMYB51_2_lorenz
atggtgcggacaccgtgttgcaaagctgaactaggcttaaagaaaggagcatggactcccgaggaagatcagaagcttgtctcctacgtcaaccgtcacggtgaaggtggatggcgaactctccccgaaaaagctggactcaaaagatgtggcaaaagctgcagactgagatgggctaattatctacgacctgacatcaaaagaggagagttcactgaagatgaagaatgttctatcatctctcttcatgcccttcatggcaacaaatgggctgcaatagctcgtggattaccgggaagaaccgataacgaaatcaagaaccactggaacactcatatcaaaaaacgtttgataaagaaaggtgtcgatccggttacacacaagagcttgatttccgacaaatcagaaaacttcccagagattccagagaagcaaaacgttattcagacaattataacgagtgaagatgatcttgataatgagaaggtgaagaatagcaacaagaagccggtattatcatcggctaagttcttaaacagagtagctaataggttcggaaagagaatcaatcaaagcgttctgtctgagattatcggaagtggtggcccacttactactactactacaagtcacactgctactactacaagtgtcaccgttaactccgaatcagataagtcaactagctcttctttcacaccaacctcagatcttctatgccagatgactgttaacggtaacgctacatcgtctccgtccacattctctgatgcatccgttaatgatagtttaatgtactgtgataatgaggataatctcggattctcaaattttctgaacgatgaagatttcatgatgttggaagagtcttgtgttgacaacactgagtttatgaaagaactttcgaggtttcttgaggaggacgtgaacgacgacgtcgaggtgatgcatgtctatgagcatcaagacaatatcgaagatattgataactattttgcatga
>BnaMYB34_3_lorenz
atggtgagaacaccatgttgcaaagaagaaggaataaagaaaggagcttggactcctgaagaagatcaaaagcttattgcttatcttcaactacatggtgaaggtggatggcgtactctcccggagaaagctggattgaagagatgtgggaaaagttgtagactgagatgggctaattatctaagacccgacatcaagagaggagagtttactcccgaagaagacgacgctattatcaagcttcatgctcttatgggtaacaagtgggccgcaattgcaagtagcttggcgggacgaactgacaatgacattaaaaattattggagcacaaacctcaagaagcgtttaaaacaaaaaggtcttgatccaatcactcacaaaccgaacaatccaaccggtttagaaccagcaaaccataaactcggttcatccggttccgcatggcttcttaaccgggtggcaaagaaatacgcggtcaacgtaaaccgggatctactaaccgggataatcatcggaaactccacaatcatcgctgacgattcacaaaactcaagcgatactgaacattcaacgtccacactgctcaaaacggtggcaaaaccaagtgctccggcgacttctcccggttctttctccgatgatcttgacgtattctttagcaacgaagagatctctgatatgtatatgaatgtggataatgttggcctcatggaagagttaaagggtattttaagctacgccggagatattaaagattcgccggagtataacgtaagtgatgagatggagtttcttgattcttggaacggagaagatggtttggacttggagaattgttcgtag
>BnaMYB34_4_lorenz
atggtgagaacaccatgttgcaaagaagaaggaataagaaaaggagcttggactcccgaagaagatcaaaggcttattgcttatgttcaactacacggtgaaagtggatggcgtactctcccggagaaagctggattgaagagatgtggtaagagctgtagacttagatgggccaattatctaaaacccgacatcaagagaggagagtttactcctgaagaagacgacactattatcaaacttcatactcttatgggtaacaagtgggccgcaatagcaacaagcttggcgggacgaactgacaacgagatcaaaaattactggaacacaaatctcaagaagcgtttgacacaaataggtcttgatccaaccactcacaaaccgatcaatccaactgatcaaaccggtttcgagccaaaagttcataaactcggttgcgcaagacttcttaaccacgtcgcaaggaaatacgccggagatttaaaccgggacctactaaccggaatcatcattggaaactcctcaaacatcgccgagggtttacaaaactcagttgaggtcgattctccgactgaaagttctaccttcacattgctcaacaaagcggcggcaagatcaagtgctgtgacatcgtttctgaccaacaatatgtcgtcatctcccggtctttccaacaactgttcttttgccgacaatctcgacctattctttagcaacgatgtgatctccgatatgtctatgaatgtcgataatgtttgcattatggaagagttgagggatattttaagctacggcggtgctgacgccggagatgtcaaagacttgccggagtttaatgtaactgatgggatggagtttcttggttcttggaacgtagaagatgacttgcacttggagaattattattgggttcgttag
>BnaMYB28_3_lorenz_A
atgtcaagaaaaccgtgttgtgtcggagaagggctgaagaaaggggcatggaccaccgaagaagataagaaactcatctcttacatccacgaacatggagaaggaggctggcgcgacattccccaaaaagctgggttaaaaaggtgtggaaagagttgtagactgcgttggactaactacctaaaacctgatgtcaaaagaggcgagtttaactcagaggaggaacagattattatcatgcttcatgcttctcgtggtaacaagtggtcggacatagcgagacatttacctagaagaacagacaatgaggtcaagaattactggaacactcatcttaaaaaacgtttgatcgaacagtgtattgatcccgtgactcacaagccactggcttctaattccaaccatactgtcaacacgcctccagagaatttgcattcccttgctgcgcctagttccgacaagcaatactcccggtcgagctcaatgccttccctgtctcgtcttaccaacaaagatgggacaccagttcaaggcggtgccttgagtcacaaaaaacgtttcaagaagtcgagttctacatcaaggcttttgaataaagttgcggctaaggtcacttctgtaaaagaaatattgtcggcttccatggaaggtagcttgagcgctactacattaccatatgcaagccattctaatggcttctctgagcagattggcaatgaagaggatagttccaacgcgttcctgacaaatactctcgccgagttcgatcccttctcccaatcaccgttgtacagtgagcatgagatcaacgctacttctgatctcggtatggattacgatttctcacattttcttgaaaagcttgggagagatgaccacaacgaggagaacgatatgaatgtcgagtatggtcatgatcttcttatgtctgatgtgtctcaagaagtctcatcaactagcgttgatgatcaagacaatatgattgaaaatttcgagggttggtcaaattatcttcttgaccatgcggatttcgtatatgacacggagtctgattccctcatatga
>BnaMYB28_3_lorenz_B
atgtcaagaaaaccgtgttgtgtcggagaagggctgaagaaaggggcatggaccaccgaagaagataagaaactcatctcttacatccacgaacatggagaaggaggctggcgcgacattccccaaaaagctgggttaaaaaggtgtggaaagagttgtagactgcgttggactaactacctaaaacctgatgtcaaaagaggcgagtttaactcagaggaggaacagattattatcatgcttcatgcttctcgtggtaacaagtggtcggacatagcgagacatttacctagaagaacagacaatgaggtcaagaattactggaacactcatcttaaaaaacgtttgatcgaacagtgtattgatcccgtgactcacaagccactggcttctaattccaaccatactgtcaacacgcctccagagaatttgcattcccttgctgcgcctagttccgacaagcaatactcccggtcgagctcaatgccttccctgtctcgtcttaccaacaaagatgggacaccagttcaaggcggtgccttgagtcacaaaaaacgtttcaagaagtcgagttctacatcaaggcttttgaataaagttgcggctaaggtcacttctgtaaaagaaatattgtcggcttccatggaaggtagcttgagcgctactacattaccatatgcaagccattctaatggcttctctgagcagattggcaatgaagaggatagttccaacgcgttcctgacaaatactctcgccgagttcgatcccttctcccaatcaccgttgtacagtgagcatgagatcaacgctacttctgatctcggtatggattacgatttctcacattttcttgaaaagcttgggagagatgaccacaacgaggagaacgatatgaatgtcgaaaaaccgtgttgtgtcggagaagggctgaagaaaggggcatggaccaccgaagaagataagaaactcatctcttacatccacgaacatggagaaggaggctggcgcgacattccccaaaaagctgggttaaaaaggtgtggaaagagttgtagactgcgttggactaactacctaaaacctgatgtcaaaagaggcgagtttaactcagaggaggaacagattattatcatgcttcatgcttctcgtggtaacaagtggtcggacatagcgagacatttacctagaagaacagacaatgaggtcaagaattactggaacactcatcttaaaaaacgtttgatcgaacagtgtattgatcccgtgactcacaagccactggcttctaattccaaccatactgtcaacacgcctccagagaatttgcattcccttgctgcgcctagttccgacaagcaatactcccggtcgagctcaatgccttccctgtctcgtcttaccaacaaagatgggacaccagttcaaggcggtgccttgagtcacaaaaaacgtttcaagaagtcgagttctacatcaaggcttttgaataaagttgcggctaaggtcacttctgtaaaagaaatattgtcggcttccatggaaggtagcttgagcgctactacattaccatatgcaagccattctaatggcttctctgagcagattggcaatgaagaggatagttccaacgcgttcctgacaaatactctcgccgagttcgatcccttctcccaatcaccgttgtacagtgagcatgagatcaacgctacttctgatctcggtatggattacgatttctcacattttcttgaaaagcttgggagagatgaccacaacgaggagaacgatatgaatgtcgagtatggtcatgatgatcttcttatgtccgatgtgtctcaagaagtctcatcaacaagcgttgatgatcgacacaatatatttgaaaattttgagggttggtcaaattatcttcttgaccatgcggatttcgtatatgacacggagtctgataccctcatatga
>BnaMYB122_3_lorenz
atggtacggacaccgtgttgcagagcggaagggctgaagaaaggagcatggactcaagaagaagaccataagctcatcgcctacgtccaacttcacggtgaaggaggctggcgaacccttcctgataaagctggtctcagaagatgtggcaaaagctgcagactgagatgggccaattaccttagacctgacattaagcgtggtgagtttagcgaagaggaggaagattccatcattagactccatgccattcatggcaacaaatggtcggcgatagctcgtagattaccaggaagaacagataacgagatcaagaaccactggaacactcacatcaagaaacgtctggtcaagaaaggtatcgatccgttgacccacaaatcacttaatggtaaatcatctgaccataccgagacaccaccggataaaagcagcgttcatcaggatgatgatgatcagaagtcaaacaagaataatgcgttaggatcattatcagctcggttcttgaacagagtagcaaacagatttggtaagagaatcaaccacagtgttctgtctgatattattaatggaagtggtgccccatttactagtcacactactcctactacaagtgcttctgaatgtgaaaagtcatcgagttctttctccacaccaaactcttcaaatctcctcgttaatgaaaacatggtcctcgatgcaacatctttgtcctcgtccacgttctctagcgacacctctgacccctcagtatacgaccatatcttcgatgacttagaagatatgaccacattttcatcaagatttttgaatgatgttgtatttcatgatgatgtagatttcttgatgttggatgaatcttgtttggagaatacttcgttcatgagggaacttacaaggattcttcaagaggactacgtttag
>BnaMYB51_6_lorenz
atggtgcggacaccgtgttgcaaagctgaactaggcttaaagaaaggagcatggactcccgaggaagatcagaagcttgtctcctacgtcaattgtcacggtgaaggtggatggcgaactctcccggaaaaagctggactcaaaagatgtggcaaaagctgcagactgagatgggctaattatctacgacctgacatcaaaagaggagagttcactgaagatgaagaacgttctatcatctctcttcatgcccttcatggcaacaaatgggctgcaatagctcgtggattaccgggaagaaccgataacgaaatcaagaaccactggaacactcatatcaaaaaacgtttgataaagaaaggtgtcgatccggttacacacaagagcttgatttccgacaaatcagaaaacttcccagagattccagagaagcaaaacgttattcagacaattataacgagtgaagatgatcttgataatgagaaggtgaagaatagcaacaagaagccggtattatcatcggctaagttcttaaacagagtagctaataggttcggaaagagaatcaatcaaagcgttctgtctgagattatcggaagtggtggcccacttactactactactacaagtcacactgctactactacaagtgtcaccgttaactccgaatcagataagtcaactagctcttctttcacaccaacctcagatcttctatgccagatgactgttaacggtaacgctacatcgtctccgtccacattctctgaggcatccgttaatgatagtttaatgtactgtgataatgaggataatctcggattctcaaattttctgaatgatgaagatttcatgatgttggaagagtctagtgttgacaacactgagtttatgaaagaactttcgaggtttcttgaggaggacgtgaacgacgacgtcgaggtgatgcctgtctatgagcatcaagacaatatcgaagatattgataactattttgcatga
>BnaMYB29_4_lorenz
atgtcaagaaagccatgttgtgtgggagaagggctgaagaaaggagcatggaccatcgaagaagacaagaaactcatctcttaccttcatgaacatggtgaaggaggatggcgtgacattccccaaaaagctggactaaaacgatgtggtaaaagttgtagattgcgatgggctaactatttgaaacccgatatcaagagaggagaatttagctatgaggaagagcaaatcattatcatgcttcacgcttcccgtggcaacaagtggtcggtcatagcaagacatttgcccaaaaggacagacaacgagatcaaaaactactggaacacaaatctcagaaaacgcttgatcgatcagggtaacgatcccttgactcacaagccacttgcctctacccctgaaccggccacgcccaagacttctgatctccaagatgactcaaacccgagtaacctagatgagcaatattcacactcaggctccatgtctccagagtcacttcctctctcttcaaactcatgcaatatacttgagataagcaacagtgacgagacaccgagaaactatggttcctttaactccaagaaattgagttctacatcagaactgttaaacaaagttgcaactagggcagcttccatgggcaatatcatatcagcgtccatggaaggaaccttgatcccctctacaacactgtctcctccgtgtctcaacgatggcctttccgagactagtcattttcagatggacgagtttgacatcgacatgaactttgatttcaacaattctgaacacgatttctcggagtttctggagcaatttagtaacaatgcagccgaggaagctgataacattataggatatgatcaagatctccttttctctgatgtttcatcaacacgcgttgatgaagacggtatgacaaacatacccggttggtccaattatcttcttgacgattccgagttttcgtatgatacgaaccaagattag
>BnaMYB28_6_lorenz
atgtcaagaaagccatgttgtgtcggagaagggttgaagaaaggtgcatggaccaccgaggaagacaagacgctcatctcttacattcacgaacatcgagaaggtggctggcgcgacattccccaaaaagctgggttgaaaaggtgtggaaagagttgtagactgcgatggactaactacctaaaacctgagatcaaaagaggcgagtttagttcagaggaggaacagattatcatcatgctccatgctgctcgtggcaacaagtggtcggtcatagcgagacatttacctagaagaaccgacaatgagatcaagaattactggaacacgcatctcaaaaaacgtctgatcgaacagggtattgaccccgtgactcacaagccactagcttctaatactagccctactgtcaccaccacgcagcctgggaacttgcattctctagatgcatctagttccgacaaacgatactcccggtcaagctcaatgccttccatgtctcgtcctctttcctccggtttcaacccatcttccgagatcaccacaccagttcagggaggttccttgagttgcaagaaaagtattaagaaatcgaactctacatcaaggcttttaaacaaagttgcggctaaggccacttccatcaaagatatcttgaatgctactacaataccatatgaaagcttttccaatggcttccctgagcagactcgcaatgaagaagatagttccaatgctctcgctgacttcgatcccttttctcaatcattgttgtacactgatcacgagatacatgctacttctgatctcgatatggatcagggttacgatttctcatattttctcgagacactcgggagagatgagcacaacatgaatgtcgatcagtatggtcatgatcttcctatgtcagatgtgtcacaagacgtcgtctcatcaactagcgttgatgatcaagacaatatgactggaaacttcgagggttggtcaaattatcttcttgaccatgctggtttgatatatgacgacactgaatatgatttcttcgataagcaaatcatatga
>BnaMYB51_5_lorenz
atggtgcggacaccatgttgcagagctgagttagggttaaagaaaggagcatggactcccgaggaagatcagaagcttacctcctacgttaaccgtcacggtgaaggtggctggcgaactctccccgaaaaagctggactcaagagatgtggcaaaagctgcagattgagatgggccaattatctaagacctgacatcaaaagaggagagttcactgaagacgaggaactttcaatcatctctcttcacgctcttcacggcaacaaatgggctgcaatagctcgtggattaccaggaagaaccgataacgaaatcaagaactactggaacactcatatcaaaaaacgtttgatcaagaaaggtgttgatccggttactcacaagaacatatcagaaaatttgcaggatattctggagaaacgaaacattaatcagacaattataacgagtgatgatgatcttgatcataacaagaagatggagaagtcggctaggttcttgaacagagtagctaataggttcggaaagagaatcaaccagagtgttttgtctgaaattatcggtagtggtggcccacatgctactattactaataacactactactattactacaagtgtcaccgttgactccaaatctgataagtcaacgagctcttccttcacaccaacctcgaatcttctcatgaccgctaacggtaacgctacgtcgtctccgtccacattttctgagtcatccattaacgatcgattaatgtactgggataaggaagatgatatcggattctcaacatttctgaatgatgaagatttcatggtgttggaagagtcttgtgttgagaacactgagttcatgaaagagcttacgaggtttcttggggaggatgagacggacaacgtagaaatgatgcccgtctatgagcatcaagacagttttgaagatattgataactattttgcatga
>BnaMYB122_1_lorenz
atggtacggacaccgtgttgcagagctgaagggctgaagaaaggagcatggactcacgaagaagaccataagctcatcgcctacgtccaacttcacggtgaaggaggctggcgaacccttcctgataaagctggtctaagaagatgtggcaaaagctgcagactgagatgggccaattaccttagacctgacattaagcgtggtgagtttagccaagaggaggaagattccatcattagactccatgccattcatggcaacaaatggtcggcgatagctcgtagattacctggaagaacagataacgaggtcaagaaccactggaacactcacatcaagaaacgtctgatcaagaaaggtatcgatccgttgacccacaaatcacttaatggtaaatcatctgaccatcccgagacaccgccggataaaagcagcgttcatcaggatgatgatgatcaaaagtcaaacaagaataatgcgttaggatcattatcagctcggttcttgaacagagtagcaaacagatttggtaaaagaatcaaccaaagtgttctgtctgatattattggaagtggtgacccatttactagtttcactactcctactacaagtgcttctgaatgtgaaaagtcatcgagttctttctccaaaccaaactcttcagatctcctcattaatgaaaacatgatcctcgatgcaacatctttgtcctcgtccacgttctctagcgacacctctgacccctcagtatacgaccatatcttcgatgacttagaagatatgaccgcattttcatcaagatttttgaatgatgttgtatctcatgatgatgaagatttcttgatgttggatgaatcttgtttggagaaaacttcgttcatgagggaacttacaaggattcttcaagacgataaaattgagacgactatgtgtagtgatagtcgtgtgacaccaatcagtgaagttgatgtttcctttgaagggattgacaactattttggataa
>BnaMYB51_4_lorenz
atggtgcggacaccatgttgcaaacctgaattagggttaaagaaaggagcttggactcccgaggaagatcagaagcttatctcctaccttaacaatcacggtgaaggtggatggcgaactctacccgaaaaagctggactgaagagatgtggcaaaagctgcagactgaggtgggccaattatctaagacctgacatcaaaagaggagagttcactgaagatgaagaactttctatcatctctcttcacgcccttcacggcaacaaatggtctgatatagctcgtggattaccgggaagaaccgataacgaaatcaagaactactggaacactcatataaaaaaacgtttgatcaagaaaggtgtcgacccggttacacacaagagtttgatctccgaaaccagcaaatcagaaaacctcccggagattctgaataatcaaaacattattcagacaactatatcgagtaacgatgatcttggtaataatgagaaggtcaagaatgaagacaagaagtcaagattatcatcagctaggttcttgaacaaggtagcaaatagggttggaaagaaaatcaatcagagtgttctctcggagattatcggaagtggtggcccactcactactactacaagtgtcaccgttgactctatatcagataagtcaatgaatttttccttcacaccaacttcgtatcctctcaaccagatgaccgttaatgataacggtaacgctacgtcgcctccatccatgttctctgattcctccgttaacgatcctttaatgtaccgtagtgttgataatatcggattcccagggtttctgaatgagcaacatgtcatgatgttggaagagtcttgtgttgagaacactaagttcatgaatgaacttatgaggtttcttcaggaggatgtgaacaatgacgtcgaggtgacgccggtctatgaatatcaagacgatttcgaagagattggtaactattttgcatga
>BnaMYB122_2_lorenz_C
atgttcattagactcaaaagatgtggaaaaagctgcagattgagatgggccaattaccttagacctgacattaagcgtggtgagtttagccaagaggaggaagattccatcattaatctccatgccattcatggcaacaaatggtcagccatagctcgtcgattaccaggaagaacagacaacgagatcaagaaccactggaacactcacatcaagaaacgtcttataaagaaaggcatcgatcccttgacccacaaatcacttgaccattccgagacattgccggataaaagcatcggtcatcaggaggatgatgatcagaagtcaaacaataaaaagtccttagggccatcatcagctcggttcctgaacagagtagcaaatatatttggtaagagactcgaccacagtgctctgtctgatattattggaagtggtggcccatttactactcacactactccaactactagtgcttctgaatgtgagaagtcaacaagttctctttccacaccaaactcttctaatctccacatgatccacgatgcaacatctttgtcctcgtctacgttctctaacgatacctccgctcagttagtgtacgacaatatctttgatgacgtagaagatatgacgggattttcatcaagatttttgaatgatattgtttctcatgatgatgaagatctcttgatgctggatgaatcttcttcagacaatactttgttcatgaaggaacttacaatgattctcaaaggggataaaaccgagacgatgtcgtttaatgatagccacctggcggccatcaatgttgttgatgactactcctttgaagggattgacaactggtttggataa
>BnaMYB122_2_lorenz_B
atggtacggacaccgtgctgcagagcagaagggttgaagaaaggagcatggactcaagaagaagaccaaaagctcattgcatacgttcaacatcacggtgaaggaggttggcgaacccttcccgacaaagctggactcaaaagatgtggaaaaagctgcagattgagatgggccaattaccttagacctgacattaagcgtggtgagtttagccaagaggaggaagattccatcattaatctccatgccattcatggcaacaaatggtcagccatagctcgtcgattaccaggaagaacagacaacgagatcaagaaccactggaacactcacatcaagaaacgtcttataaagaaaggcatcgatcccttgacccacaaatcacttgaccattccgagacattgccggataaaagcatcggtcatcaggaggatgatgatcagaagtcaaacaataaaaagtccttagggccatcatcagctcggttcctgaacagagtagcaaatatatttggtaagagactcgaccacagtgctctgtctgatattattggaagtggtggcccatttactactcacactactccaactactagtgcttctgaatgtgagaagtcaacaagttctctttccacaccaaactcttctaatctccacatgatccacgatgcaacatctttgtcctcgtctacgttctctaacgatacctccgctcagttagtgtacgacaatatctttgatgacgtagaagatatgacgggattttcatcaagatttttgaatgatattgtttctcatgatgatgaagatctcttgatgctggatgaatcttcttcagacaatactttgttcatgaaggaacttacaatgattctcaaaggggataaaaccgagacgatgtcgtttaatgatagccacctggcggccatcaatgttgttgatgactactcctttgaagggattgacaactggtttggataa
>BnaMYB122_2_lorenz_A
atggtacggacaccgtgttgcagagcagaagggttgaagaaaggagcatggactcaagaagaagaccaaaagctcattgcatacgttcaacatcacggtgaaggaggttggcgaacccttcccgacaaagctggactcaaaagatgtggaaaaagctgcagattgagatgggccaattaccttagacctgacattaagcgtggtgagtttagccaagaggaggaagattccatcattaatctccatgccattcatggcaacaaatggtcagccatagctcgtcgattaccaggaagaacagacaacgagatcaagaaccactggaacactcacatcaagaaacgtcttataaagaaaggcatcgatcccttgacccacaaatcacttgaccattccgagacattgccggataaaagcatcggtcatcaggaggatgatgatcagaagtcaaacaataaaaagtccttagggccatcatcagctcggttcctgaacagagtagcaaatatatttggtaagagactcgaccacagtgctctgtctgatattattggaagtggtggcccatttactactcacactactccaactactagtgcttctgaatgtgagaagtcaacaagttctctttccacaccaaactcttctaatctccacatgatccacgatgcaacatctttgtcctcgtctacgttctctaacgatacctccgctcagttagtgtacgacaatatctttgatgacgtagaagatatgacgggattttcatcaagatttttgaatgatattgtttctcatgatgatgaagatctcttgatgctggatgaatcttcttcagacaatactttgttcatgaaggaacttacaatgattctcaaaggggataaaaccgagacgatgtcgtttaatgatagccacctggcggccatcaatgttgttgatgactactcctttgaagggattgacaactggtttggataa
>BnaMYB34_6_lorenz
atggtgagaacaccatgttgcaaagaagaaggaataagaaagggagcttggactcccgaagaagatcagaggcttattgcttatgttcaactacacggtgaaagtggatggcgtactctcccggagaaagctggattgaagagatgtggtaagagctgtagacttagatgggctaattatctaaaacccgacatcaaaagaggagagtttactcctgaagaagacgacactattatcaagcttcatgctcttatgggtaacaagtgggccgcaatagcaacaagcttggcgggacgaactgacaacgagatcaaaaattactggaacacaaatctcaagaagcgtttgacacaaaaaggtcttgatccaaccactcacaaaccgatcaatccaactgatcaaaccggtttcgagccaaaagttcataaactcggttcatccagttgcgcaagacttcttaaccacgtcgcaaggaaatacgccggagatttaaaccgggacctactaaccggaatcatcatcggaaactcctcaaacatcggcgagggttcacaaaactcagttgaggtcgattctccgactgaaagttcgaccttcagattgctcaacaaagcggcggcaagatcaagtgctgtcacatcgttcctgaccaacaatatgtcgtcatctcccggtctttccaacaactgttcttttgccgacaatctcgacctattctttagcaacgaagagatctccgatatgtctatgaatgtcgataatgtttgcattatggaagagttgagggaaattttaagctacggcggtgctgacgccggagatgtcaaagacttgccggagtttaatgtgcccctgagtaaaccatatgtaatcgagaaagggaaagagataagttttgcggttcgccgtcgtcgtcttcatccagcctcgccgtcgtcgtcttcatcgagatccatcatcgtctccgtcgagatccaccgtcgtctccgtcgagatcttgtcgtcgtctccgtcgagatctgtcgtcgtctccgtcgaaatccgtcgtcactctctctcacacagccggcgacatcaaaatccgtcgtcactctctctcacacagccggcgacaagagattacgagaatcactctgtcttgcggatcttcactctatcttcgcgacgttcttgatggtttgggctgcagatctagtttga
```
