## Supplementary material for "Mapping-by-sequencing reveals genomic regions associated with seed quality parameters in *Brassica napus*": File S33

```
>BnaMYB34_6_sgdh14
ATGGTGAGAACACCATGTTGCAAAGAAGAAGGAATAAGAAAAGGAGCTTGGACTCCCGAAGAAGATCAGAGGCTTATTGCTTTTGTTCAACTACACGGTGAAAGTGGATGGCGTACTCTCCCGGAGAAAGCTGGATTGAAGAGATGTGGTAAGAGCTGTAGACTTAGATGGGCTAATTATCTAAAACCCGACATCAAAAGAGGAGAGTTTACTCCTGAAGAAGACGACACTATTATCAAGCTTCATGCTCTTATGGGTAACAAGTGGGCCGCAATAGCAACAAGCTTGGCGGGACGAACTGACAACGAGATCAAAAATTACTGGAACACAAATCTCAAGAAGCGTTTGACACAAAAAGGTCTTGATCCAACCACTCACAAACCGATCAATCCAACTGATCAAACCGGTTTCGAGCCAAAAGTTCATAAACTCGGTTCATCCAGTTGCGCAAGACTTCTTAACCACGTCGCAAGGAAATACGCCGGAGATTTAAACCGGGACTTACTAACCGGAATCATCATCGGAAACTCCTCAAACATCGCCGAGGGTTCACAAAACTCAGTTGAGGTCGATTCTCCAACTGAAAGTTCGACCTTCACATTGCTCAACAAAGCGGCGGCAAGATCAAGTGCTGTCACATCGTTTCTGACCAACAATATGTCGTCATCTTCCGGTCTTTCCAACAACTGTACTTTAGCCGACAATCTCGACCTATTCTTTAGCAACGAAGAGATCTCCGATATGTCTATGAATGTCGATAATGTTTGCATTATGGAAGAGTTGAGGGATATTTTAAGCTACGGCGGTGCTGACGCCGGAGATGTCAAAGACTTGCCGGAGTTTGATGTAACTGATGGGATGGAGTTTCTTGGTTCTTGGAACGTAGAAGATGACTTGGACTTGGAGAATTATTATTGGTTTCGCTAG
>BnaMYB28_1_sgdh14
GTCGGAGAAGGGCTGAAGAAAGGTGCATGGACCATTGAGGAAGACAAGAAGCTCATCTCTTATATTCACGAACATGGAGAAGGTGGCTGGCGCGACATTCCCCAAAAAGCTGGGTTGAAAAGGTGTGGAAAGAGTTGTAGACTGCGTTGGACTAACTACCTAAAACCTGATGTCAAAAGAGGCGAGTTTAGTTCAGAGGAGGAACAGATTATTATTATGCTTCATGCTTCTCGTGGCAACAAGTGGTCGGACATAGCGAGACATTTACCTAGAAGAACAGACAATGAGGTCAAGAATTACTGGAACACTCATCTTAAAAAGCGTTTGATCGAACAGGGTATTGATCCCATGACTCACAAGCCTCTGGCTTCTAATTCCAACCCTACCGTCAACACGCCTCCAGAGAATTTGCATTCCCTTGCTGCGCCTAGTTCCGACAAGCAATACTCCCGGTCGAGCTCATTGCCTTCCCTGTCTCGTCTTACCAACAAAGATGGGACACCAGTTCAAGGCGGTTCCTTGAGTCACAAGAAAAGTTTTAAGAGGTCGAGTTCTACATCAAGGCTTTTGAACAAAGTTGCGGCTAAGGTCACTTCTGTAAAAGAAATATTGTCGGCTTCCATGGAAGGTAGCTTGAGCGCTACTACATTACCATATGCAAGCTATTCTGATGGCTTCTCTGAGCAGATTCGCAATGGAGAGGGTAGTTCCAACGCGTTCCTGACAAATACTCTCGCCGAGTTCGATCCCTTCTCCCAATCACCGTTGTACAGTGAGCATGAGATCAACGCTACTTCTGATCTCGGTATGGATTACGATTTCTCACATTTTCTTGAAAAGCTTGGGAGAGATGACCACAACGAGGAGAACGATATGAATGTCGAGTATGGTCATGATGATCTTCTTATGTCCGATGTGTCCCAAGAAGTCTCATCAACTAGCGTTGATGATCAAGACAATACT
>BnaMYB28_5_sgdh14_B
AAAAGAGGCGAGTTTAGTTCAGAGGAGGAACAGATTATCATCATGCTCCATGCTGCTCGTGGCAACAAGTGGTCGGTCATAGCTAGACATTTACCTAGAAGAACCGACAATGAGATCAAGAATTACTGGAACACGCATCTCAAAAAACGTTTGATCGAAGAGGGTACTGACCCCGTGACTCACAAGCCACTAGCTTCTAATACTAACCCTACTGTCACCACCACGCAGCCAGAGAACTTGCATTCCCTAGATGCATCTAGTTCCGACAAGCGATACTCCCGGTCAAGCTCAATGCCTCCCATGTCTCTTCCTCTTTCCTCGGGTTTCAACCCGGTTTCCGAGATCACCACACCAGTTCAGAGAGGTTCCTTGAGTTGCAACAAAAGTATTAAGAAATCGAGCTCTACATCAAGGCTTTTAAACAAAGTTGCTGCTAAGGCCACTACCATCAAAGATATCTTGAGTGCTACTACAATATCATATGAAAGCTTTTCCAATGGCTTCCCTGAGCAGACGCGCAATGAAGAAGATAGTTCTAATGCTCTCGTTGACTTCGATCCATTTCCCCAATCATTGCTGTGCACTGAACATGAGGTCCATGCTACTTCTGATCTTGATATGGATCAGGGTTACGATTTCTCATATTTTACGAATGTCGAGTATGGTCATGATATTCTACTTATGTCCGATGTGTCACAAGAAGTCTCATCAATTAGCGTTGATGATCAAGACAATATGATAGGAAACTTCGAGGGCTGGTCAAATTATCTTCTTGACCATGATGGTTTGATAAATGACACGGACTATGATTTCATATGA
>BnaMYB28_5_sgdh14_A
AAAAGAGGCGAGTTTAGTTCAGAGGAGGAACAGATTATCATCATGCTCCATGCTGCTCGTGGCAACAAGTGGTCGGTCATAGCTAGACATTTACCTAGAAGAACCGACAATGAGATCAAGAATTACTGGAACACGCATCTCAAAAAACGTTTGATCGAAGAGGGTACTGACCCCGTGACTCACAAGCCACTAGCTTCTAATACTAACCCTACTGTCACCACCACGCAGCCAGAGAACTTGCATTCCCTAGATGCATCTAGTTCCGACAAGCGATACTCCCGGTCAAGCTCAATGCCTCCCATGTCTCTTCCTCTTTCCTCGGGTTTCAACCCGGTTTCCGAGATCACCACACCAGTTCAGAGAGGTTCCTTGAGTTGCAACAAAAGTATTAAGAAATCGAGCTCTACATCAAGGCTTTTAAACAAAGTTGCTGCTAAGGCCACTACCATCAAAGATATCTTGAGTGCTACTACAATATCATATGAAAGCTTTTCCAATGGCTTCCCTGAGCAGACGCGCAATGAAGAAGATAGTTCTAATGCTCTCGTTGACTTCGATCCATTTCCCCAATCATTGCTGTGCACTGAACATGAGGTCCATGCTACTTCTGATCTTGATATGGATCAGGGTTACGATTTCTCATATTTTACGAATGTCGAGTATGGTCATGATATTCTAACATATGATTTGCACAATACGAATGTCGAGTATGGTCATGATATTCTACTTATGTCCGATGTGTCACAAGAAGTCTCATCAATTAGCGTTGATGATCAAGACAATATGATAGGAAACTTCGAGGGCTGGTCAAATTATCTTCTTGACCATGATGGTTTGATAAATGACACGGACTATGATTTCATATGA
>BnaMYB28_4_sgdh14_C
ATGTCAAGAAAGCCATGTTGTGTCGGAGAAGGGCTGAAGAAAGGTGCATGGACCATTGAGGAAGACAAGAAGCTCATCTCTTATATTCACGAACATGGAGAAGGTGGCTGGCGCGACATTCCCCAAAAAGCTGGGTTGAAAAGGTGTGGAAAGAGTTGTAGACTGCGATGGACTAACTACCTAAAACCTGAAATCAAAAGAGGCGAGTTTAGTTCAGAGGAGGAACAGATTATCATCATGCTTCATGCTTCTCGTGGAAACAAGTGGTCGGTCATAGCGAGACATTTACCTAGAAGAACAGACAATGAGATCAAGAACTACTGGAACACACATCTCAAGAAACGTTTGATCGAACAGGGTACTGATCCCGTGACTCACAAGCCACTAGCTTCTAATACAAACCCTACAGTACCTGAGAATTTGCATTCCCTAGATGCATCTAGTTCCGACAAGCAATACTCCCGGTCAAGCTCAATGCCTACCATGTCTTGTCCTCCTTCCTCCGGTTTCAACACGGTTTTCGAGAATACCAGCAAAGATGGGACACCAGTTCATGAGGACGATTCCTTGAGTCGCAAGAAACGTTTTAAGAAATCAAGTTCTACATCAAGGCTTTTGAACAAAGTTGCTGCTAAGGCCACTTCCATGAAAGAAGCTTTGTCTGCTTCCATGGAAGGTAGCTTGAATGCTAATACAAGCTTTTCCAATAGCTTCTCTGAGCAGATTCGCAATGAAGAGGATAGTTCTAATGCATCCCTGATAAATACTCTAGCTGAATTTGATCCCTTCCTCCAAACAACGTTGTACCCTGAGCATGAGGTGAATACTACTTCTGATCTCGGTATAGATCAGGACTACTTCTCACATTTTCTCGAAAATTTCGGCAGAGATGATGACCACAATGAGGAGCACTACATGAATCATAACTATGGTCATGATCTTCTTATGTCCGATGTGTCCCAAGAAGTCTCATCAACTAGCGTTGATGATCAAGACAATACTATCGAGGGTTGGTCAAATTATCTTCTTGACCATGCTGATTTTATACATGACATGGATTATGATTCCCTCTGA
>BnaMYB28_4_sgdh14_A
ATGCTTCATGCTTCTCGTGGAAACAAGTGGTCGGTCATAGCGAGACATTTACCTAGAAGAACAGACAATGAGATCAAGAACTACTGGAACACACATCTCAAGAAACGTTTGATCGAACAGGGTACTGATCCCGTGACTCACAAGCCACTAGCTTCTAATACAAACCCTACAGTACCTGAGAATTTGCATTCCCTAGATGCATCTAGTTCCGACAAGCAATACTCCCGGTCAAGCTCAATGCCTACCATGTCTTGTCCTCCTTCCTCCGGTTTCAACACGGTTTTCGAGAATACCAGCAAAGATGGGACACCAGTTCATGAGGACGATTCCTTGAGTCGCAAGAAACGTTTTAAGAAATCAAGTTCTACATCAAGGCTTTTGAACAAAGTTGCTGCTAAGGCCACTTCCATGAAAGAAGCTTTGTCTGCTTCCATGGAAGGTAGCTTGAATGCTAATACAAGCTTTTCCAATAGCTTCTCTGAGCAGATTCGCAATGAAGAGGATAGTTCTAATGCATCCCTGATAAATACTCTAGCTGAATTTGATCCCTTCCTCCAAACAACGTTGTACCCTGAGCATGAGGTGAATACTACTTCTGATCTCGGTATAGATCAGGACTACTTCTCACATTTTCTCGAAAATTTCGGCAGAGATGATGACCACAATGAGGAGCACTACATGAATCATAACTATGGTCATGATCTTCTTATGTCCGATGTGTCCCAAGAAGTCTCATCAACTAGCGTTGATGATCAAGACAATACTATCGAGGGTTGGTCAAATTATCTTCTTGACCATGCTGATTTTATACATGACATGGATTATGATTCCCTCTGA
>BnaMYB28_4_sgdh14_B
ATGTCAAGAAAGCCATGTTGTGTCGGAGAAGGGCTGAAGAAAGGGGCATGGACCACCGAAGAAGACAAGAAACTCATCTCTTACATCCATGAACATGGAGAAGGGGGATGGCGCGACATTCCTCAAAAAGCTGGATTGAAAAGGTGTGGAAAGAGTTGTAGACTGCGATGGACTAACTACCTAAAACCTGAAATCAAAAGAGGCGAGTTTAGTTCAGAGGAGGAACAGATTATCATCATGCTTCATGCTTCTCGTGGAAACAAGTGGTCGGTCATAGCGAGACATTTACCTAGAAGAACAGACAATGAGATCAAGAACTACTGGAACACACATCTCAAGAAACGTTTGATCGAACAGGGTACTGATCCCGTGACTCACAAGCCACTAGCTTCTAATACAAACCCTACAGTACCTGAGAATTTGCATTCCCTAGATGCATCTAGTTCCGACAAGCAATACTCCCGGTCAAGCTCAATGCCTACCATGTCTTGTCCTCCTTCCTCCGGTTTCAACACGGTTTTCGAGAATACCAGCAAAGATGGGACACCAGTTCATGAGGACGATTCCTTGAGTCGCAAGAAACGTTTTAAGAAATCAAGTTCTACATCAAGGCTTTTGAACAAAGTTGCTGCTAAGGCCACTTCCATGAAAGAAGCTTTGTCTGCTTCCATGGAAGGTAGCTTGAATGCTAATACAAGCTTTTCCAATAGCTTCTCTGAGCAGATTCGCAATGAAGAGGATAGTTCTAATGCATCCCTGATAAATACTCTAGCTGAATTTGATCCCTTCCTCCAAACAACGTTGTACCCTGAGCATGAGGTGAATACTACTTCTGATCTCGGTATAGATCAGGACTACTTCTCACATTTTCTCGAAAATTTCGGCAGAGATGATGACCACAATGAGGAGCACTACATGAATCATAACTATGGTCATGATCTTCTTATGTCCGATGTGTCCCAAGAAGTCTCATCAACTAGCGTTGATGATCAAGACAATACTATCGAGGGTTGGTCAAATTATCTTCTTGACCATGCTGATTTTATACATGACATGGATTATGATTCCCTCTGA
>BnaMYB122_4_sgdh14
ATAGCTCGTCGATTACCAGGAAGAACAGACAACGAGATCAAGAACCACTGGAACACTCACATCAAGAAACGTCTTATAAAGAAAGGCATCGATCCCTTGACCCACAAATCACTTGACCAATCCGAGACATTACCGGATAAAAGCATCGGTCATCAGGAGGATGATGATCAGAAGTCAAACAATAAAAAGTCCTTAGGGCCATCATCAGCTCGGTTCCTGAACAGAGTAGCAAACAGATTTGGTAAGAGACTCGACCACAGTGCTCTGTCTGATATTATTGGAAGTGGTGGCCCATTTACTACTCACACTACTCCAACTACTAGTGCTTCTGAATGTGAGAAGTCAACAAGTTCTCTTTCCACACCAAACTCTTCTAATCTCCACATGATCCACGATGCAACATCTTTGTCCTCGTCTACGTTCTCTAACGATACCTCCGCTCAGTTAGTGTACGACAATATATTTGATGACATAGAAGATATGACGGGATTTTCATCAAGATTTTTGAATGATATTGTTTCTCATGATGATGAAGATCTCTTGATGCTGGATGAATCTTCTTCAGACAATACTTTGTTCATGAAGGAACTTACAATGTTTCTTCAAGGGGATAAAACTGAGACGATGTCGCTTAATGATAGCCACCTGGCGCCCATCAATGTTGTTGATGACTAC
>BnaMYB34_8_sgdh14_A
GACAATGAGATTAAGAATTATTGGAACACGAATCTCAAGAAGCGTTTAAAACAAAGAGGTATCGATCCAACCACTCACAAACCGATCAATTCAACCGATCAAACCGGTTCAGAACCAAAACACCATAAACTCGGTTCATCCGGTTCCGCAAGGCTTCTTAACCGCGTTGCAAGCAAATACTCGGTCGATTCAAACCGGGATCTACTAACCGGAATCATCATAGGAAACTCCACAAACATCGCAGACATCTCACAAAACACCGGCGACGTCGATTCTCCGACCAAGAATTCGACCTCCACGCTGCTCAACCAAATGGCGGCAGCGTCAAGCGGTTTCATATCGATTCTTACGAACAACACGTCGACCTCTCCCGGTTTCTCCGACAACTGTTCTTTCTCCGATGGTTTCACTGAGTTCTTTAGTAACGAAGAGATCTCCGGTATGTATACCAACGTCGATAATGTTGGCCTTATGGAGGAGTTAGAGGATATTTTAAGCTACGATGGTGCCGACGTCGGAGATATCAAAGACTCGCCTGAGGTTGACGTAACTGATGATATGGACTTTCTTGATTCTTGGAACAAAGAAGATGATTTGGATTTGGAGAAG
>BnaMYB34_8_sgdh14_B
GCAATTGCAAGTAGCTTGGCGGGACGAACTGACAACGACATTAAAAATTATTGGAACACAAACCTCAAGAAGCGTTTAAAACAAAAAGGTCTTGATCCAATCACTCACAAACCGATCAATCCAACCGGTTTCGAACCAGTAAACCATAAACTCGGTTCATCCGGTTCCGCAAGGCTTCTTAACCGCGTTGCAAGCAAATACTCGGTCGATTCAAACCGGGATCTACTAACCGGAATCATCATAGGAAACTCCACAAACATCGCAGACATCTCACAAAACACCGGCGACGTCGATTCTCCGACCAAGAATTCGACCTCCACGCTGCTCAACCAAATGGCGGCAGCGTCAAGCGGTTTCATATCGATTCTTACGAACAACACGTCGACCTCTCCCGGTTTCTCCGACAACTGTTCTTTCTCCGATGGTTTCACTGAGTTCTTTAGTAACGAAGAGATCTCCGGTATGTATACCAACGTCGATAATGTTGGCCTTATGGAGGAGTTAGAGGATATTTTAAGCTACGATGGTGCCGACGTCGGAGATATCAAAGACTCGCCTGAGGTTGACGTAACTGATGATATGGACTTTCTTGATTCTTGGAACAAAGAAGATGATTTGGATTTGGAGAAG
>BnaMYB51_6_sgdh14
ATGGTGCGGACACCGTGTTGCAAAGCTGAACTAGGCTTAAAGAAAGGAGCATGGACTCCCGAGGAAGATCAGAAGCTTGTCTCCTACGTCAATTGTCACGGTGAAGGTGGATGGCGAACTCTCCCGGAAAAAGCTGGACTCAAAAGATGTGGCAAAAGCTGCAGACTGAGATGGGCTAATTATCTACGACCTGACATCAAAAGAGGAGAGTTCACTGAAGATGAAGAACGTTCTATCATCTCTCTTCATGCCCTTCATGGCAACAAATGGGCTGCAATAGCTCGTGGATTACCGGGAAGAACCGATAACGAAATCAAGAACCACTGGAACACTCATATCAAAAAACGTTTGATAAAGAAAGGTGTCGATCCGGTTACACACAAGAGCTTGATCTCCGACAAATCAGAAAACCTCCCCGAGATTCCAGAGAAGCAAAACGTTATTCAGACAATTATAACGAGTGATGATGATCTTGATAATGAGAAGGTGAAGAATAACAACGAGAAGCCGGGATTATCATCGGCTAAGTTCTTGAACAGAGTAGCTAATAGGTTCGGAAAGAGAATCAATCAAAGTGTTCTGTCTGAGATTATCGGAAGTGGTGGCCCACTTACTACTACTACTACAAGTCACACTGCTACTACTACAAGTGTCACCGTTAACTCCGAATCAGATAAGTCAACTAGCTCTTCTTTCACACCAACCTCAGATCTTCTATGCCAGATGACTGTTAACGGTAACGCTACATCGTCTCCGTCCACATTCTCTGAGGCATCCGTTAATGATAGTTTAATGTACTGTGATAATGAGGATAATCTCGGATTCTCAAATTTTCTGAATGATGAAGATTTCATGATGTTGGAAGAGTCTAGTGTTGACAACACTGAGTTTATGAAAGAACTTTCGAGGTTTCTTGAGGAGGACGTGAACGACGACGTCGAGGTGATGCCTGTCTATGAGCATCAAGACAATATCGAAGATATTGATAACTATTTTGCATGA
>BnaMYB28_2_sgdh14
AACTACTGGAACACACATCTCAAGAAGCGTTTGATTGAACAGGGTACTGATCCCGTGACTCACAAGCCACTAGCTTCTAATACAAACCCTACAGTACCTGAGAATTTGCATTCCCTAGATGCATCTAGTTCCGACAAGCAATACTCCCGGTCAAGCTCAATGCCTACCATGTCTTGTCCTCCTTCCTCCGGTTTCAACACGGTTTTCGAGAATACCAGCAAAGATGGGACACCAGTTCATGAGGACGATTCCTTGAGTCGCAAGAAACGTTTTAAGAAATCAAGTTCTACATCAAGGCTTTTGAACAAAGTTGCGGCTAAGGCCACTTCCATGAAAGAAGCTTTGTCTGCTTCCATGGAAGGTAGCTTGAATGCTAATACAAGCTTTTCCAATGGCTACTCTGAGCAGATTCTCAATGAAGATGATAGTTCTAATGCATCCCTCATAAACACTCTCGCCGAGTTCGATCCCTTCCTCCAAACAACGTTTTACCCTGAGAATGAAATGAATACTACTTCTGATCTCGATATAGATCAGGACTACTTCTCACATTTTCTCGAAAATTTCGGCAGAGATGATGACCACAATGAGGAGCACTACATGAATCATAACTATGGTCATGATCTTCTTATGTCCGATGTGTCCCAAGAAGTCTCATCAACTAGCGTTGATGATCAAGACAATACTAATGAGGGTTGGTCAAATTATCTTCTTGACCATGCTGATTTTATACATGACATGGATTCTGATTCCCTCGGAAAGCATCTCATATGA
```
